# Microbial sensor variation across biogeochemical conditions in the terrestrial deep subsurface

**DOI:** 10.1101/2023.02.01.526704

**Authors:** Annelise L. Goldman, Emily M. Fulk, Lily Momper, Clinton Heider, John Mulligan, Magdalena Osburn, Caroline A. Masiello, Jonathan J. Silberg

## Abstract

Microbes can be found in abundance many kilometers underground. While microbial metabolic capabilities have been examined across different geochemical settings, it remains unclear how changes in subsurface niches affect microbial needs to sense and respond to their environment. To address this question, we examined how two component systems (TCS) vary across metagenomes in the Deep Mine Microbial Observatory (DeMMO). TCSs were found at all six subsurface sites, the service water control, and the surface site, with an average of 0.88 sensor histidine kinases (HKs) per 100 genes across all sites. Abundance was greater in subsurface fracture fluids compared with surface-derived fluids, and candidate phyla radiation (CPR) bacteria presented the lowest HK frequencies. Measures of microbial diversity, such as the Shannon diversity index, revealed that HK abundance is inversely correlated with microbial diversity (r^2^ = 0.81). Among the geochemical parameters measured, HK frequency correlated the strongest with variance in dissolved organic carbon (DOC) (r^2^ = 0.82). Taken together, these results implicate the abiotic and biotic properties of an ecological niche as drivers of sensor needs, and they suggest that microbes in environments with large fluctuations in organic nutrients (*e*.*g*., lacustrine, terrestrial, and coastal ecosystems) may require greater TCS diversity than ecosystems with low nutrients (*e*.*g*., open ocean).

**IMPORTANCE:** The ability to detect environmental conditions is a fundamental property of all life forms. However, organisms do not maintain the same environmental sensing abilities during evolution. To better understand the controls on microbial sensor abundance, which remain poorly understood, we evaluated how two-component sensor systems evolved within the deep Earth across sampling sites where abiotic and biotic properties vary. We quantify the relative abundances of sensor proteins and find that sensor systems remain abundant in microbial consortia as depth below the Earth’s surface increases. We also observe correlations between sensor system abundances and abiotic (dissolved organic carbon variation) and biotic (consortia diversity) properties across the DeMMO sites. These results suggest that multiple environmental properties drive sensor protein evolution and diversification and highlight the importance of studying metagenomic and geochemical data in parallel to understand the drivers of microbial sensor evolution.

## Supplementary material for "Microbial sensor variation across biogeochemical conditions in the terrestrial deep subsurface": File S1 (part 1 of 8)

```
>410-1 # 109 # 2826 # 1 # ID=65_1;partial=00;start_type=ATG;rbs_motif=None;rbs_spacer=None;gc_cont=0.426
MSERLLKDILVTSCFSIPSNTPISEAIYLMGKEEINCIIVSEDKKPIGIFTEKDALRVLHDGYSLERRISEVMTSPILSVMLDTNIHEVHVMLEKHNIRHLVVVEEGGSIAGVVTISDIIQNLSAEYLLELKDVSRLITRNVVTCQKEILLSEAIRKMVELSISCIVVEEDKKPIGILTERDVARLFHRKKQIKKLQIGGVMSKPVQTITPNTTVYDTTKIMLENRIRRLIVINEKEEICGIITQSDITKRLWEKYIDFLKESIAKRIDAEDALRQSEEKYRFLVENAADVIWIRDMNLMFTYISPYIQRLRGYTVDEAMTQTIKDSVTPEFYGMVMKIFAEEMEIEKQKDKDLQRWRTIELQQPCKDGSIIWTENRVTFLRDKDNKAIGILGITRDITAKRKAEEALRQSEEKYRLVIDNAHEIILILQNEKIVFFNPKVKELSGYSDKELFTKNFLNFVHCDDKALVSENYKKRLQGEDIPFYAFRWQAKDGTIRWAEVYGILITWEGQPAILNFLTDITEKRRMEKELKEAETSRLESVGILAGGIAHDFNNILTAILNNIALARMYTKDDRANRMLASGEKAILQAKNLTAQLLTFAKGGEPIKKIINISGLIRDVANFALTGSASCCSFHIPDNLWEVECDPGQISQVITNLILNANDAMPGGGVIEISGENLLEEGNRLIKLSIKDSGIGISKEHISRIFDPYFTTKQGESGLGLSVAFSVIKKHNGRLEAISELGEGSTFIIILPASERRKQERPEDMAKKEGRVLIMDDEPLVLEVTDELIRFFGYETALATNGIEACEIYKREKEAGKPFDIVILDLIVSGGVGGLECLKMLKEIDPEVRAIVSSGYSNDPIMSDFEKYGFSGVLPKPYVPKEMAAILNAMIYSKATDFAKKGVEV
>410-2 # 125 # 1579 # -1 # ID=86_1;partial=00;start_type=ATG;rbs_motif=None;rbs_spacer=None;gc_cont=0.412
MKLFPNRILMMEDNPDDVIITKRVIGSSSKECEIEVASSGKEGMEKLEKWNFDCLLLDHRLPDTNALEFLKKVRQSHPHLPVIILTGLHDERLLTGALKLGAINFLTKDKIDGLCDVILQAVISGRKSSFLDKQEYVYAKLIESMGEGLFALDMQEVIVFVNPRITEMLSYFESELLGQSVFSIIKKNEIKRWTEEYQKVRQGKREAFEIDLIGKTKEEIPVLINLTPLFDDKSGFNGSLGLVADLSEPKKMEMRLRENERLTIMSQIAGEAVHEIRNPLSVIRTGLYLLKSVLPDDEKTKRRLQQIDEAVTRTTSYLEDLLSLSRPPIFNVKMIDIKTIIEQSLEEVPPYLLSNIMVINKELPEGLFIEADPDRLKQVFVNIIKNSCEIMKAEGRLEISASRDETEEGDFVFIEFADVGYGIPVENLERIFDPFFTTKSKGTGLGLAICKRIVEAHQGKIEVESRLGSGAKFTVKLPVKRNGE
>410-3 # 8876 # 10552 # -1 # ID=112_10;partial=00;start_type=ATG;rbs_motif=AGGAGG;rbs_spacer=6bp;gc_cont=0.419
MNKDEHLTIEDLSLVYELSLSIGRSLDVKTDCDGFLKTLMSRKNLSYSAVWIKNIFLPDETDENWATLVYSHPMALAGQRRIPVASPVFSGKEALLVSSHEDAFTALLAGEKVKKKGGLIVFSLGEIGVLKLFSPAKLSEEEINQLKTLMPRFTTSIEGCLSYQQALKELELIKQAEERLRLYKFMVESAHDAIFFKDLESRYIIANQKTLDAFALSEQEVIGKNDYELMPNAEEAKKNVDDDQIVFKTGKSDEITKHMTAADGTERWFQTIKVPQFDAQGNIMGLVGIARDITTNKLMEKELRKHRDHLQELVEEKTLQLRQAQTQLIQSERLAAAVQLAGEAAHEVKNPLAVIKTGLYYLSKILPANDEVQKILSKMDGATQRATNHINDLLNFSRPPELKRSKLNINGMVKKSLDELPAEILFNIEVQQELADGLPDISADFERLKQVVVNLVKNAVEAMAEMAAVKRAKLKVESRKEGEVVKISVSDTGKGIAEEDLKRIFDPFFTTKGKGTGLGLSICQRIVEAHKGEIEVKSKIGEGTTFVVKLPIYDEKTT
>410-4 # 2459 # 4228 # -1 # ID=212_3;partial=00;start_type=ATG;rbs_motif=GAGG;rbs_spacer=8bp;gc_cont=0.418
MKNVLIIGGGRRGKGLLEILLARKDIKVVGVVDLNRGAAGMKAAHSHNISTYTGYASCFLEKKIDIVLDVSGDSTVPEEIEKITKGEVEILGGILAEIFSDILLDRHKAYHLASTQKKELESVLQGLGEGVLVVDTAKKIILINSAASKLLDIKDEKNLLSQHHGGVIDIVNRVIEKKDKVAVEEIEFFRKIEGRKIGKWLQIVASRIEDEEENLFAAATIIRDITTEKEIDRVKSELIGNVSHELRTPLTSINNVIYLIEKTENPSPRAKQFLATIQKNSDRLLRVINNLLDISKIDAGMLQFDMDLVSVTEEIENSIFAVKTLADAKKIKIEKKIPDHLVDIYGSKEGLEHIFINLLSNAIKFTPEEGRITIIAKEEEEEIVVAFEDTGVGIPAEDIDRIFGKFQRAKTAGVIEGTGVGLAIVKHFVDLHKGKIWVESIVGKGTRFLVSLPKVDRFFHLSVQDELFSAKAEERLFSILLFRLVGVVELKNTLEKENLLKEIEKKIREEIHRSDKVIRYEDKGFFIILLRTGREEAQRVAERLTYFVDENIFPSVVMEKKIFVSYGIATFPEDGESEESLIKRLGEGF
>411-1 # 2 # 1021 # 1 # ID=46_1;partial=10;start_type=Edge;rbs_motif=None;rbs_spacer=None;gc_cont=0.450
KIVDANERAASSYGYNRDELLQLNLKDLRSPETRSLFDTQMKQVEEQNGLVFETGHQRKDGTTFPVENSARIIEVEGEKYYLNIIRDITERKKAEEEIRKLNEELEQRVLERTAQLEAANKELEAFSYSVSHDLRGPLRSIDGFSKAILEEYAHRLDKEGINYIQRVRGASQRMAQLIDDLLNLSRVARSNMYREDVNLSKLAKTIASELQKTQPDRNVEFVIQKDLVVHGDARLLRIAMDNLLGNAYKFTGKNVRTKIEFGATQHEGKLVYFIRDNGAGFDMTYANKLFGAFQRLHSQTEFTGTGIGLAIVQRIIHRHGGRVWAEGEVGKGATFFFTL
>411-2 # 4454 # 5878 # -1 # ID=49_6;partial=00;start_type=ATG;rbs_motif=None;rbs_spacer=None;gc_cont=0.414
MLKNYFLNLSLNKKLIGMMLFLSFILTSVLQFLYSQSEKALLTQLENQTAELSKAIQVGVEEVTSRGYTDEMRLSTYLKKLNAKGVKEISIISNADEIIASTNPMKVGEQVSPKKKERIIKAELGEPLSKEGKVYNVIVPVVAGNEHYGYIHLKINAEDFSEILRTNAIKRVVATSLVFSLGILIAVLFSFMYTRPIHTVVNAAQKVAAGDLTVNLAINRGDEIGELTKSFNFMVQKLSEKRALEEKLREAEHLSGIAQIARGIAHEVRNPLNFISLSIDHLREKYVPSETKKKERFESLMTSIKHEIQRLNKLVGDFLDYGKPLRLNRQHVDIRSLIEDVMTLISAKAEKDKIEISRQYAALQNLFVDPELIKTCILNVILNAFEAMPHGGKLMVNTQVSDKWGSIVIEDSGIGVPKENLSKLFDLFFSTKTTGLGLGLAMTKRVIEEHGGKVDFQSIEGKGSTVTMSLPIKE
>411-3 # 1172 # 2533 # -1 # ID=50_4;partial=00;start_type=ATG;rbs_motif=None;rbs_spacer=None;gc_cont=0.410
MIKSLWIKFLFLLLSVSLIALSATLFLRELMIKDFREYLEGELEDRVYWVMADIEGTYEKYSGWEDGIISEDAIWAWMLGFEIRILNMNGVVIMDTEKALNTLSPLARKRVMAISELRSAERSDRFLPYPLFLGGKEIGSLEVRFLQPKKQDIFVKRSNRFLLISLLGLGGVVVLLSILFSKKLTNPIHKLTSAAKAISEGNFKGRIKISGSDEISRLSQTFNRMSQSLETQESLRKKLISNVAHELRTPVSAMRGEIEGMIDGIIPVNKEQLQSLYDETGRLKNILEGIEELTHAQASVLTIRKQAIELKPFLRNIMEGFSRPFFDKGVNIELQCDEGVIITADPDRLSQIVINLLSNALKATEKDGKVWIKSDTKDSEVFIEIGDTGHGIKQEDLPFIFERFYKASEGGLGLGLAIVKELVEAHEGRIEVKSEYGKGAVFTVYIPSNPFHS
>411-4 # 3072 # 3524 # -1 # ID=52_4;partial=00;start_type=ATG;rbs_motif=None;rbs_spacer=None;gc_cont=0.400
MDKSFSQSFEIRGSVFIDAGKASTEVKTILKQLGINSEIVRRVAIASYEAEMNVVMYAKRATMNFEVSSEKISIVVEDEGPGILNIELAMKEGYSTATTEMREMGFGAGMGLPNIKKNADSLKIESEVGKGTKLEFVINLKEQRVPTMSG
>411-5 # 9689 # 11494 # 1 # ID=57_12;partial=00;start_type=ATG;rbs_motif=None;rbs_spacer=None;gc_cont=0.405
MDKKLIQCLKSCPPLIKYHLSEQEINELAVYLRKHCISAHVKELVQMVEEVIGISPTLDWKEILETAAKKIVEFLHAAGASIRIFDPETDGLVAFGSYQYKETGRLQSIPIEKTVAGKVIRSGKSYLVPNIMLEPDYRNKEIVKELGFNSLMAVPINIPGFLENEPDIQGTIQVYYKETDKEFDPLEVTNAELLSRRVSHVLARKRILNLQKLNLQKEKIVEKIFVKLSHREGIKMKDVFSMMISELSEIMQIQSCSLFSITPDRRHVQIELEYPVGLGRHEIGHVFVIKEHAYLDALINGAEKHDDYEYERINSSYILIKDPLQSRLSSEGLKRFASKHNVNSVLLIPLKARNEVNYFLVFYATDRRQYFTEQEIELLSFLGKEIMKALRIEKLDDVLHDFKNPAIAIAGFAKRAKRLLETEDVVKVKDTIAEYLDIVANETVRMQELAIYPNIEGRERVIDLTEFLKSRFRINEEAIREQKRTNIKLIKDKLQPGLLINCSPFAFERVLDNLFNNATKAIPEEGGELSIKSYRNREMACFEIRNTGKIPEENIEQIRKGEVKGRGLNIIYQFIRAVQGNLEVFTDDDSTIFRVMIPLYH
>411-6 # 1941 # 4487 # 1 # ID=74_4;partial=00;start_type=ATG;rbs_motif=GGA/GAG/AGG;rbs_spacer=11-12bp;gc_cont=0.435
MLRLKLSNLIETSNDIVLIIDSAGQINIVNERAVKMLGYTREELRGRTIESFVTDGSWEDVQKELERKSALSGYEITVADSEGREFDVRINASVIKEKDGTTSGSIFVLRSLKEERNLKRALEDKTKALEELNENLEKKVLERTEELKKINRELERANQLKGRFIANMSHELRTPLNSIIGFSDILLEKTFGDINETQERYIRNIYSSGNHLLELINNVLDIAKIEAGRYEMTYETFLVKNAIDEVINIMKSLAENKSIDIKVSIDEGISSITADRVKLKQVLYNLLSNAIKFTPERGMVGVDVYKEINIEGRYPWAMPGLEFVKFSIWDTGIGISPEDNEKIFDEFEQANSTFSRKYGGAGLGLALTKKLVELHGGNITVESIPGEGSTFSFLIPVTSPVESKAPETVGAVDLNFPWMKEDAPLILVVEDDLPSAEILTLHLTQAGYKVAHAFDGEEALKKARSLKPFAITLDVMLPHKDGWEVLQELKSDHETAEIPVIIHSVVNNKELAFALGATDYLLKPLDRKALITKLEEISVSKGKKILPLSILIIESEDAVTNHFKELLEPQGFLIYTASEGKRGIELSSALRPGVILLDFTLSDMLGFDVIKEIRENPSTKDIPIFILTERDISVDDRMNLVGKIERIVQKHAFDTKEFVEHIKELEILYPKRAGLIDELTGLFSHRYFQIRLAQEVRRAERYKLPLNLLLLDIDFFGQYGEKHGKYYGNLLLKKAAELLGKNIRGSDAIVRYGRDSFAIILPNTVISAGLSLSNRFNAIIKNYPFLYEESQPKGRITSSIGLAFFDGQSPEEFILSAEKALASAIKKGGDRVEIYSREQHEEEEVQQH
>411-7 # 553 # 2379 # -1 # ID=78_2;partial=00;start_type=ATG;rbs_motif=None;rbs_spacer=None;gc_cont=0.414
MKYVLFRKIFLSSLIIALILLISLEIYLSSVVKDTYLSNLKDSLMIQAKLMAEELPLTFTNNLDDFCKRYKEKTGARVTIIDSSGRVLGDSDEPSDIMDNHSNRPEIRDAEISDVGSSIRFSKTIQKNFFYLAIAVNQDSDKMFLRLSLPLHGLEKAMNTIRMRVIIASLLALFVAIIVGLFQTRKITKSIEEITSFSQKVKTGDFKKRLFLKEKGELGDLGKNISDMAQELNNRLQQSEDEKRKMEAILRNMSDGLMLTDKKGRILLFNSSIKKIFGIESNIEGKTLMETLRKVELMEVVDKVVQGKETISREITVTYPKELYLMTTATPFYSQASTEEISGVVVMFHDITRLRQLEEMRKDFIANVSHEIKTPITAIKGFAETLLEGAINDKENAYRFLETIRNHSERLNSLVSDLLTLSRIELGDIKIEKTTVNLDAVVNTIFETMREKAQKKGLYLKKEISPDVREIQADKDRLIQILINLVDNGIKFTEEGGVTVKVQIPSSPPFSKGGHGGINDSSFVLHPSSLNNSIEISVEDTGIGIPKKHLPRLGERFYRVDRARSRELGGTGLGLAIVKHLVKAHSWDMAIESTEGVGTKVRISCPVA
>411-8 # 2339 # 3397 # -1 # ID=82_4;partial=00;start_type=GTG;rbs_motif=GGAG/GAGG;rbs_spacer=5-10bp;gc_cont=0.405
MEKKNKILIVDDAADTVEILKKRFGAEGYDTAEAYNGEEGLQKVAEYEPDLIVLDVMMPKIDGYEVCQRLKADIKTKLIPILMLTAKGEVEDKVKGLDIGADDYLAKPFDYKELSARVRSLFSLKETHEKKVKEEKSGALEQMMDQVAHEIRNPLTAIGGFARKVYNKLPDDDPNKKYMEMIIEDVAVLESMIKQLIELKSMAVTYKEPTNVTDVIKESLAVFEQDFSQKAFHVQTELTDNLPLINADKKLLKRALCNLIKNSLEAMEAGAKELKIVSRIENENVIVTISDTGKGISKDKLKSIFDPLFTSKVYGPGLGLTFAQKIIQDHKGTISVESEPGKGTTFTISLPV
>411-9 # 5867 # 7009 # 1 # ID=94_8;partial=00;start_type=GTG;rbs_motif=AGGA;rbs_spacer=5-10bp;gc_cont=0.423
MEHIPEINIEELLETHRFLQATFNGIRDQIMVVDSDYRIKEVNESFVKRLGKPRHEIVGKYCYRLLHDMDKPCDMPNHPCPVQETLKTGKFCEVLHTHLEGREASYYRVTTYPVLDDQGAVTHVIEIARDITRRKKAEDQVYSMQRLASLGELAAGVAHELNNPVGIILGFANLLMGKTEPGSKEYEMVKIIERQGLNCKRIVESLLSFASRYPEKIEYSADVNVNLERMIFIVENILVSKKISLERNLAEDLPKVRGDPGHLQQVFMNLITNAVAAMEGGGVLTISTRLNEPDDRVKILFSDTGHGIKKEHRDRIFDPFFTTREVGEGSGLGLSVSYGIVTRYGGTITFETLVEEEDRERKGTTFTVSLPVVPSESKPR
>411-10 # 9663 # 11924 # 1 # ID=94_12;partial=00;start_type=ATG;rbs_motif=None;rbs_spacer=None;gc_cont=0.410
MHKVNKEKRSSKGKYYNVRRAIIVFGILMIVLLLSALYLGMVSARHMKEIIREDFNKQQLILARYATHRVEDSLDFIKRELSLLSLSPSIQYLEVSWANRMNTTLSSVKEDGVIEIRLVDKNGETAYIVGALGTSRIIKGHFKDTGFFRWALLKENKNRIYVGEITRENRQYTEKLVMNLATPIYEESVDEAHPSPSGRFSGVILFNVDVTYLVKKNLKDIRSGKSGYAWVIDDRGVFLFHPEKDFIGDDAFKARKLKQPAISFTRINEIQKDKMLKGEEGTSWYSSGWHGGIETEMKKLIAYAPVYLTSGHDRMWSIAVVAPMSEVEGAIHFVYTRQFYIQGIIIFVIIFGSVYVINFERRWAKTLEDEVTEKTEDLKKSLNKLEKSEEKYRTLVESAEDLIFTVNEKGEYLSMNRCAASFFGGHPENLIGKNVHDLFSKESADLQMGFVRQVFDTGRNVNVKYPVEVGKREYWFTSNFVGIKNESGQVFAVLGISRDITERKKMEEEQMYNTEKLASIGKLTAGVAHELNNPMAIILGFADLLLEKAEPGSKNHEILKTIERQALNCKRILESLLGFARYREKTEYSTDINENLERVVSVVENILATKNITLEKNLTEDLPKVRGDSGHLQQVFMNLITNAVAAMEGGGILTITTRLNEPGNRVEILFKDTGHGIKRENRDKIFEAFFTTKRMGEGTGLGLSVCYGIVTRYGGDITFETVAEEEDSERKGTTFTVSLPVVPSGSEKCYGQT
>411-11 # 12806 # 13891 # -1 # ID=94_14;partial=00;start_type=ATG;rbs_motif=None;rbs_spacer=None;gc_cont=0.318
MLYKQSKKIVKFLYQVPKFWIVLASLLLLTVLTFADYFTGLHYGFSIFYLFSVLLLTWFVNLRAGITFSVLSIISWFTVRLILLSPEKLQETDYLILTGEAAIRLLFLLSNSYILSLLKKDFEIRTKQNEQLVELSKIKNFFIGMVAHDLRNPLSIIEMSSFTILDKENRNNLSQDQILLLESIYRKSVYMLKLIEDYLDITKIEAGHLQINKSTYDYGKFIGDIVTLNTIIANQKNIRIEILKETDMPMFSYDRNKISQVVSNLLINAINFSKPNSTIKINLKVEDKNIVTEIVDTGTGINAEDINKLFEAFYCSKRTSERGTGLGLTISKKIVEAHGGNIGFRNNIDIGSTFWFTLPVE
>411-12 # 10497 # 12095 # 1 # ID=112_14;partial=00;start_type=ATG;rbs_motif=None;rbs_spacer=None;gc_cont=0.416
MSENTDSLKIKIKALIAFRAVFVTLLLGSSFLFKAGYEKFPYPHALFYLIISLYGLTIMYSLLFERIKNLVAFAYTQLVLDVIFETILIYISGGIDSWFSFTLILTVISSSIVLHKRAGYIIATLSSILYGTLVTLQFYRFLPLSVESIMGEKAYLYNIFVHITSFYLVAYLSGYLSSRLEKTAKRLEEKDTDLRDLDFFNKEVIESLPSGLFTTDIQGNILIFNRSAERITGINRDAVIGMRIDNVLSFFPFPFVNGRREELISVNGAQKVIGFNISPLRDLSGNNTGYIGIFQDLTEIKRLESEMKKREKWAAIGELSSNIAHEIRNPLASLKGSIEMLKEDTMPQPQKDKLMDIALKEMERLNRIITDFLTYSRPTPPTFERFDLHSIIDETVELLKHAEQNKGNISIRTEYTGRLEVNADPQKMRQVFWNLGINAIEAMPEGGELIVNTKNTGSAVEILFKDSGVGIDKHDMERIFYPFFTTKENGTGLGLPIAYRIVEEHAGNIQVESDPEIGTTFKVILPSAYAKE
>411-13 # 1 # 1086 # 1 # ID=147_1;partial=10;start_type=Edge;rbs_motif=None;rbs_spacer=None;gc_cont=0.429
LAIEDITERRRLEDLLTESEERYRRLFETANDGILLLEKHEGKITHANPAAREMLGYSKEECIGKKLQNIGVSLDMGDFQKIMQTLDKSGIIYYDDVPVKTKAGQYIDTDIYMVDRARLVQCNIRDITERKRAAEVIKKNEEQLRNLTAYMQKVTEMERTNIAREIHDELGQALTILKMDLSLFRKMFPEDQTSILEKTDAMSRLIDKTIQTVKRISTDLRPGLLDDLGLSAAIEWQLGEFQKRTGITCKIIIDPKDVTFDRDRNTALFRIFQETLTNIARHAEATEVSISLKQKDGQIELKVQDNGRGITEEELTHPKSFGLIGIRERAIIFGGDSNVKGLPGKGTTVTVKIPAKNIQES
>411-14 # 5293 # 6999 # -1 # ID=227_6;partial=01;start_type=Edge;rbs_motif=None;rbs_spacer=None;gc_cont=0.404
DHLFTPELKQPLKSSMEIAKAVYDIERQKALDYAKSLSQGRTYSGNYTVRHLTEKPKDATETIKSAFDGKADVEVISGVNGDTVRAVVPESRGGKQIGIIVVESFIPQKVTENVETVKDAYENYLTLEFWKMPLKINYLLILGFITLLVVFMALWIALRIAGNITDPIQNLAQATEQVAAGNLDIKVDVDRQDEIGLLVNSFNHMVKELKDGKESLQASYVESTQRRLFIENILKNINSGVIMLDTAGTILMINDAACAILHIHQEDVINKNYRELVSMIQSKDLHTLVKGIEGREFKPVNRQVEAIIGNRRSILRVFITSLRDSQKYIGMLVVFNDITDIIVAQKEIAWQEIARRIAHEIKNPLTPIKLSTERMVKKWQHRDTDFDQVFDRSTKSIIREVDSLKRLVDDFSRFGKMPEIKKTPTLITGIIDEVVHLYKGYKGVEITVSAPGETPLVELDGEQFKRVMINIFDNAIKAVCNKGRIDVRLQYDQPLNKAYIDIADDGPGIKDEDKERLFLPHFSTRKDGTGLGLAIANRIIEEHKGYIKVSDNEPKGTVFTIEIPIKES
>411-15 # 1048 # 3390 # -1 # ID=228_2;partial=00;start_type=ATG;rbs_motif=None;rbs_spacer=None;gc_cont=0.389
MKVREKLAHEDKAETHVCDKAIEKLQAFDITRQKLFILREVSAAIANIESTDTVSDLVLELVLRYVNANSGSIMLIDEDKQELYMKTAKGIDAEIQRDIKVKIGEGICGYVASERKPLLIKDVSKDVRFKKIGHPRYENESLICVPIQTRERIFGVISINNKRDGTIFTVDDFELITILADQAAIAFENARLIETLKGMNLELDKANKKLVESGRLKTDFISRLSHELRIPLFTIKGAVHYLRTATSIDRKKNKEFINIIYNETGRLERLIEDLFDLSRMEDETKTLKKSSVSLLKTVKNVLSSKIIRSLIDEKNIGIVLSFQEKIGNIWADQERLQQIVVNLLINSIRFSKQEDRIILALSDSQTEILFTVLIEKRKLPEEEIPFIFDKETIRIGVKKPRRTDLELYIVKRLVDLHDGTISVDNLDEGLKFTLIFPKVIKVEFEKKLHQALDIFLSFISNLMEVNIASIMLFNENKSELRITSAQGLDEDVVKHTRIKLGESIAGWVALEGKPLLLEDVERDFMIKVTRRPHYYTKSLLSVPIKINDKVLGVLNLNNKKDRNSFDLNDFYLASVLSERIGLVIRKFQENMLRSEILTHITEELENLIDAESIYGKKARNVIKRFVIKIAKELNLNDEEKKVLTYTALLYDLGLTQIDEKILKKDRKLNRLEYKVVKKHPFITLNLIESIEFTDMVKKTILHHHERFDGQGYPDGLKGEEIPVGSRIIAVVDAYMAMTAERPYRKAMTQREALTEITRGSGTQFDPMVVKAFIKILKENR
>412-1 # 1056 # 2900 # 1 # ID=5_3;partial=00;start_type=ATG;rbs_motif=GGA/GAG/AGG;rbs_spacer=5-10bp;gc_cont=0.677
MAVAALPSGEPTAPNTESGLPPPTDEAIRQDSVRLVYRQTSAGLIGHFLGWVVCTLVYWEHVPHEILWGWSLAFGVLWTGRFANLLSYERAALQGRVEPARWLRMWNTGAVIGATLWSIAALLFYGYGGAFERAFLMLTIYSFAIGAVPYMASQTPLFLTCMGLYFIPMILRTALNGGEHDLQLAGIWCLMCLCTLGLGRAFRNMFGEMVSLRSHAQDLASKLHGEMKAAEAAQRDAETANRAKTQFFAAASHDLRQPLHALGLFAEALRSRSKDEEVAQLVNSINSSVDALEGLFSELLDITKIDTGGVDIEPEHFAMRDLFNRIGLHFEPTAFEKGLMLSFHGEQHFAYADPLVVERILRNLVSNAIRYTEDGGVLVSCRRRGEQLLLQVWDTGIGIAEKEQGRIFEEFYQTQSNRPLEPHHRKGLGLGLAIVKRLADLMGTDLTLRSRVGRGTVFSCLLPIGRAPRLQPVTPGSKPALGVTLDRRHIVVVEDELAVMEGLQVLLKSWGATVSAFDSVRAVEEWLRRTEDDTEVPRPDLIMVDYRLPEQLTGIDAIKKLRERFGQDLPAILVTGSTMTQHEEEARQHNFHVLLKPVVPTKLRAMIAFKLGLR
>412-2 # 2078 # 3868 # -1 # ID=12_2;partial=00;start_type=ATG;rbs_motif=GGAG/GAGG;rbs_spacer=5-10bp;gc_cont=0.660
MPTSHQSGNGSLRSPPSSPLNAEVEVLELIARQVGKVPWPVGLSALFVLAMAWHQVPQWALLAWTIAVIGMQAVRWTMLRGLPGSARSHANRMRIAVLLSGFNGLVQGSAVLFFYGMTDLQRAVVSILLAGITAGAVGTTNGHPRIFKAFALPVMLGLSLAWAVTPHQDGSLLVDGAMSFLCLAFLAVQNGLARDNYRALVESVEMRNEQIRLNEQLRTALEQAEEANAAKTRFLASASHDLRQPLHTLTLFCAALMTHEIDPSARRILTHMDAALSALRSQLTALLDMSKLDAGIVTVQARACNVAPMLQRLCDAKREEAHTKGLRLTCAIEDTVVVHTDPLHLERIVGNLLDNAIKYCDAGHVWLQARRVGHEVHLIVKDTGRGIAEKDLGKVFEEFYQVDNPERDRTRGLGLGLSIVQRLSRLLAMPLSLDSELGVGTTVSLTLPQAEASDAPPVEEVVESAAIPLCHMLVLDDEAGVRVAMKTLLESLGCRVTLAACTDEAMRLASLDPPDVVLADFRLRGEESGIKAIRKLRQQQPDLPAMLISGDTAQDRLLEAQQAGLRMLLKAVMDTLELGVLDAPVESSDERVASGT
>412-3 # 7533 # 10943 # 1 # ID=29_8;partial=00;start_type=ATG;rbs_motif=GGA/GAG/AGG;rbs_spacer=5-10bp;gc_cont=0.694
MAENDIDAPRPLDRLKARLLRAAAVWLLLCLALASALTWQRVQDNRQDVLRQGSQRLQAFSDSVDTHFRALAALSQALAQQPTLGDFLLGQPVRTTEVPTAEQRLALQARLKAMPSVKAMSEHLLGLVHDFQIRQAYLQDAQGIAVADSAFSEPITTLGASFRTREYFIQAMELGAGFQFVMGSVSHKPGFNFSARISRDGRPLGVLILKTDPPSMQRMMNDAAGRLLAVVDRNGVIVAGNRSEDLIHLMPDAADPGVRGVDVDGVYRGMPGRLDWHDGQIAVGGQQLPVWLINGQPYLAQSVNLPDHPYRLWVMSPLQGEPRIMLVGAIGSLIAATLGWSLLWLYWRRAERLAALEQARNETLAMTRALPLGLFRYRVEADGRGHFVHIGTGARRLFGTLTDDWERAPQKAWQACGRTDGRPPTEPQEMQITLDGQPRWLSVNSAVEHTRDGGATYDGYWLDVSARRRAELRFELAYRNAPLAYFFLHAHRGIERCNPATLKLFQAQAAEDLIGLKPWEAPLSTAEGTQQEALRQRAQALMQTCRESQSAVRFEWAHCRLDGSHFDADATLMSLSDEDPDLFFVIIEDVTQRKATQAALSAATRDAQAAAGAKSAFLANMSHEIRTPMNAVIGMTHLALAENPPERVRHYVNKAHHAATGLMQILNDVLDLSKIEAGRLELESIEFGVQDVLNEVADVLGLAAEGKGIELLFTAPPDLPSRLIGDPTRLRQVLLNLGSNAVKFTDAGSVTLGLSAEHLEGDALRLHGWVKDSGIGMSREQMDRLFQPFTQGDASTTRRHGGTGLGLAITHQLIERMGGRIWVESQLGEGSTFHFTANMRASTRPRPMAPTRESWEGRRALIVDDHPDAREVLANMVKAMGLQAEVAASGEEALARLDASRKPHDWLLVDWKMPGMDGLTLARRIQARPRQEHPCILLVTAFDRQAAIDAATDVSLAGVLTKPVTPSTLFNSLTEALGATRSTTRPLQQRPADSIPMPMPPDTSGLAGRHVLLVEDQPLNQELATELLERAGVRVSLARDGLDALDTLARLEANGQRPDGVLMDCQMPRMDGYSATQHIRQDARWRSLPIIAMTASALASDREQALSAGMNDHVPKPLDIEQMFKALQRWLGPPLA
>412-4 # 5299 # 7374 # 1 # ID=38_8;partial=00;start_type=ATG;rbs_motif=GGAG/GAGG;rbs_spacer=5-10bp;gc_cont=0.694
MTAVRIPLLVRPITRWAERLTFQQQLSVVVAVGVLSMTLLSSLASAWQASHQVRNQQLDQSLQVASSLAAQSRLALLSGSADNVREAMTATLAFPDVLRIEVRTADNKLLASQGSTGFVTLELPSVTPGADRAPQLAAEDDHAWYVVAPVWSEPRSTPFDVEPAVAERLGQVTVVLSKATLAHTVTNIFLVNVGTSLLISVLFLGMLRWLSQRLSRPLQSLSQAMFRAERGESEVRTLVQGPQDVQRMATAFNRMISALQERGDELQRHQLNLSALVRERTLELQAAKERAEVASQAKTDFLARMSHELRTPLNAILGYAQILQMDRELNERQRHIVQTVHDSGGLLLRLIIDILDLSRIESGHTALNPVPVQPRQLAQQLHNVLGIKAQQKDISLLTRCADTVPDGVLVDDQRLRQVLINLLGNALKFTQVGQVSLDIEAVPGTRVGEQVTLRFSVRDSGPGVREADRERIFEPFEQAGDSRSRAQGTGLGLAISRQLVRLMGGDIHLDSREGEGSCFWFDLNLPVVHAETIAAAQARLIIGYDGPRKLVLVVDDVTTNRQLLLEMLRPLGFDTLEAADGQEAVQLAQRCPPDLVLMDLAMPVLDGLAATRLLRNTPGTQDIAVIALTANASAQHRQDAQQSGANAFLAKPFDRQELLDLIGQTLGLNWVRETDGGPPPTPAQPPTGENS
>412-5 # 1 # 2019 # 1 # ID=47_1;partial=10;start_type=Edge;rbs_motif=None;rbs_spacer=None;gc_cont=0.688
HRDLHSFPTRRSSDLTLEPIDWASLPIDRLAAMRPAARENTQGPAQAAVRVRPQLLDRLVNHAGEVAITRTRLQGQVGQIKGSLSDLTENLDRLRQQLRDIELQAETQVATRMEQARAASQQFDPLEFDRYTRFQELTRMMAESVNDVATVQRTLQRSMETTEDQLAAQARLTRDLQDDLLRTRMVEFEGLSDRLYRVVRQAAKETGKQVRLDIVGGNTEVDRGVLERMTGAFEHLLRNCVTHGIESPQGRAEAGKDATGTITVTLSQEGNEVGIAFSDDGAGLRLDRIRERALSLGLIDGNAQLSDDELAHLIFTPGFSTADQVTELAGRGVGMDVVRAEVNAMGGRVETHTEAGRGTRFTLILPLTTAVTRVVMLRCGQMNVAVPTHLIEMVRRSRPPEVEQAYREGTMPFGDQSLPFYWLGALLDFSPMGVEGGRSLPVVIVRSAQQRIAVHVDEVLGNQEVVVKNLGTQLSRLPGLAGMTLLASGAVSLIYNPVALATVYGEQARSVTANALATVGDAAGGWLQPHAKPLHVAEAQSTEPDVPLVLVVDDSLTVRRVTQRLLAREGYRVSLAKDGLEALELLAQERPTVVLSDIEMPRMDGFDLVRNIRADQKLAGLPVIMITSRIAQKHRDYAAELGVNHYLGKPYREEELLALVARYAASADIAIP
>412-6 # 1944 # 4949 # -1 # ID=57_4;partial=01;start_type=Edge;rbs_motif=None;rbs_spacer=None;gc_cont=0.693
LAVMLLGHGAMALWAQRARRLEAEQKARQNLTDMAHALPLTIFRWRRAADGEGRFTFIGDGVKHMLGIEAETLMAQPLRAWQLIDAAQVAPPEKTVEFSIVRDGRHVWLMCESQCTTLPDGSQVCNGYWADITERKQVEARTQAVFRHAPVAFLFFNEEQGITRCNPQALALFGADSEHKLLGLMPNLPPLSPPESAQRYTAEQARAQQAIADRQAITLDWEHRRFNGDTFDAEVVLIPYDHDGRLQLCAIVQDVTLRKRAETALRAAQQAAEAATLAKTHFLANMSHEIRTPMNAIMGMSHLALLDELPPRARNYIQKVHGSAANLLQILNDVLDISKIESGKLELEEADFQLENVISHMADVLGVRAEEKGMELLFTAPPEIPTALIGDPIRLGQVLINLGTNAIKFTDHGEVLIGCEVQSRENSHVSLHFWVQDKGIGMNEEQMQRLFTPFAQGDSSTTRQYGGTGLGLAISRQLVEMMGGRIWAESKPGQGSTFHFTARFGVQAQPNGRRALLASEMEGKRVLLVDDNPAAREVLGDMTRRMGLDVEVSDSGEHALQCMRAALAEGRPHQILLADWKMPGMDGIAFARHALSVPPEHRPFVLLVTAFAREEALKAAEGVGLAGILNKPVTPSTLLDTLGKVLSETDPAASDEPKGQALLKQAQRRLAGARVLLVEDQPLNQELACDLLERAGLQVVTAANGQECLDKLENEGPFDGVLMDCQMPVMDGYTATERIRSRDRWKELPVIAMTASAMAADRERVLRCGMNDHITKPLDLARMFAIMARWIIPAKPALAEGHSLQPPVQGMALNTLDTADGLARCMGNLDLYRRLLKGFARTQRDFGEQFEALRDQTQELHGLVHTFKGLAGNIGARGLLSRCAALEAALLSDGVDSPSVRTTLAETLETLSAVIADIDRLGRQQASGSEDSDVNGVPREVDWAELTRLVADQDAHARDSLDEIISRWPTLRQHPRTAELRRALERYDFDQAASVLAELQA
>412-7 # 3 # 1847 # 1 # ID=64_1;partial=10;start_type=Edge;rbs_motif=None;rbs_spacer=None;gc_cont=0.690
PRTSAQPGLLELERLREQLGARTVSVASESGLVAMTAGGNSTRLLTTERLPITWRSDARNRGVYAQIEGLEDQADATGPPRIIAVAWMPDRSFSLQSSGHYLVVTQLIPSELVRNALDVQSAYQEYQQRALGRGGLRKMYIGTLTLALVLAVFGAFLLAAILGQQLARPLLLLAEGVQEVARGDLRPKTIFASRDELGGLTRAFAAMTQQLADARNLAERSVQELESARAHLQTVLDNLSAGVIVFDAQGRIDMVNPGATRILKLPISAYRGRPLADVNGLQDFAAAIRQRFELYANDPTPGERQQWQESYELSLPHSPDPLTLLVRGAELPPDETLIVFDDLTEVVSAQRAEAWAEVARRVAHEIKNPLTPIQLSAERLEIKLADKLDDPGRQLLTRSVNTIVTQVQALKSLINEFRDYARLPSAKLVPLNLNELISEVMALYGQALEQGTLSLDLAPDLPAIQGDAALLRQVVHNLVQNALDAAHDRTAEHGPAHVIVRTDTPRNEDGSIRAVRLAVRDNGPGFPDKVLRRAFEPYLTTKAKGTGLGLAVVKKIADEHKALVRIRNLTANPSQPPIETGAQGNSPGAPRSAGAQVSLSFSVLSSIPHQSGSH
>412-8 # 1544 # 2953 # -1 # ID=73_3;partial=01;start_type=Edge;rbs_motif=None;rbs_spacer=None;gc_cont=0.682
FDEPGDVGDEVALLSTALAELQAGVQARVGELAAYRDHLEEKIAERTLELQQARDRAESANRAKSAFIANMSHEIRTPMNAIMGMTYLLRQAVREPQQLDRLGTVQQAADHLLDIINNVLDLSKIEAGMFTLADEPFDLRATVQQALDLLALKAADKGVGLQLDTTGMPAWVRGDVTRVSQILLNLLSNAVKFTDHGSVRLSVHPLEQPGMLRIEVTDSGIGISPADAQRLFNAFVQADESSTRRHGGTGLGLAITRSLVELMGGRIGVDSRPGEGSTFWCTVRLPAMPVLASTPGDVAAMAQPPGMGASVLTAARPLSSADDTAEALAELRQRFGGAHVLLADDNAINRLLVTELLDMAGIVPEVAETGAEAIEHLQTHPCDLVLMDIHMPDMDGLTATRRIREMPGLAELPIIAMTASVLQDERDACYAAGMNAHLGKPLDTGLMYTTLLHWLRKRADSRLASASAA
>412-9 # 75 # 3737 # -1 # ID=90_1;partial=00;start_type=ATG;rbs_motif=None;rbs_spacer=None;gc_cont=0.686
MRTPWKALMLMMALAGTSAAGWAWGPAGAGLTLAMLASGSIGYLARRRPLPAPELGPPLTTVPTSSPNSQPQVEAEVLHARHEVHLQLIREIAEHARSAEALGQALARVGEALHRHLGSRAWAALQVEGWNGESGSLRPWSHQAGSEPEHIDVTAIAPTHRKDRPLGQALGTLKPTVSDLRQSPGTPSPWRAAGTQRVLALPVSVDGWPLAMLEFDDPARAHADVEAVLEVAAIQLGFVAQRDANRARMASHEEHLGRLALVASRISSGVAITDREGTIEWINAAFVALTGWPEERVLGRKLPELLAQEVSDADTVNELQTQLERGVPFRVSYEAGRQGAQTLTRYWGEIDAIQMLDETGGRNQYVCLFTDITKRKAQEHVRDQEREFLEALLGNLPVSLFVLDPVNLNVVAINRYTEIEFSLQRDRVVGRSFEQALGKSVMGLTQPHMQQAVDSGETVEHDFTWQGESGMRVVNARHFALRHSNGRPRLLISLVRDITASRQAQADLEESERRFRELVESMDDAVYVSTEGRNSFLYLSPRTHELLGMPGEDIQARADKVRALVVPEDIPLLREQEAQERLGINTDTLLRLQIPGKGLRWMRHRSRTRHLPDGATRVYGLVSDVTDERNQALELQRARDMAEAASQAKSQFMANMSHEIRTPMNGILGMTELLLGTPLNDKQRRFAQAVYRSGESLLEIINDILDFAKIEAGRLELANSDFVLRTLVEDTLELMAPRAHEKGLELSFREQPGLPSVIHGDPLRLRQILTNLVANAIKFTEHGEVVVDIRRGMGGTVHSSVPSEDKHIELEFMVRDTGIGIPSEVIPRLFSAFVQANVGMARRYGGTGLGLAISKQLVELMGGHIEAHSAPGVGSEFVFRVPVSVGDTQIDLALIEEPEMPAFNVLVVDDNDTNRTVIENMLTAWGMNVTQATNGREALDILMAHPTQDADFDLALVDMNMPELDGLGLADALHKSHRYPHLKMVLLSSVSSPDDVRKAQDAGFQRFVPKPLRKAELRQAILGISAELGGELPHDMPRINKSVLVIEDNPVNQEVCTQMLKRLGCEVKVASSALEGLRRLGEQRFDLVLMDIQMPGMDGVEALSWFRRGSSTRFTFLTPSDTPVIAVTANALEGDEQRFLDVGFDDYLSKPFRQSQLQKVLVEHTRPDGWADLPEPAADAEDTSPEPASQPSVAPTPHLSQAADGDGLGHPPPGATRGAG
>412-10 # 3905 # 4996 # 1 # ID=90_2;partial=00;start_type=ATG;rbs_motif=None;rbs_spacer=None;gc_cont=0.671
MRIHNGPSDEPGAARPELGALIPGWGIAGLGLAIGLLVTDAPAWAWVLAAGFWLAVAVVVRTILRLLPPAAPAAGQAASAVVAPVGDPVALPEHGLPADTGKPAVVPHEASHEAKSACGLPADMEPDLAREAEQEALRYALSHDLRAPLRVIDGFTRIVQEDYGRHLDKLGQDHLERVLAASARMNGMIDAVLAQAQLATEPLGRQDIDLSALVRDVADEQSMVRAMSSQVEWVIQPGLCAQADITLLRRVVENLLGNALKYSAKVPSPRIEFGCMPATNPPVYFVRDNGAGFDMQHADKLFGMFQRLHSAKDFEGNGVGLAGVRHIIRRHGGRVWAEAQIGQGACFYFTLTDRLDNPLDSAA
>412-11 # 271 # 1911 # -1 # ID=96_2;partial=00;start_type=ATG;rbs_motif=GGA/GAG/AGG;rbs_spacer=5-10bp;gc_cont=0.706
MAPLTPGPADLLSGEADDPAALRREIAMLRAQLQVRTQSLERLQTVLDRMPGAVAYWDAELVLRFVNRRLARHWAHKAQPLLGRHITQVLSPRGWENTRPYVERALAGEACSCEHVEAGLTAHVSYTPDVVEGRVAGFIVMALDVTELKQARADAEQASRAKSDFLASMSHEIRTPLNAVIGFAQLGALRHSGQEPADGFSQILQAGRHLLGLVNDVLDFSKIEAGKLALTPAPTRLDDVIDQATHLVGQQARDKGLTLLVEREPGLPERWLVDGLRLDQVLVNLLTNAVKFTDQGSVRLRVKAAPRGPLAGLLLQVEDTGSGMSPEHLARLFQPFEQGDASRTRRVGGTGLGLSICKRLVGLMQGHIEVNSEPGRGTRFDVWLPLQAVAPTSDATGDVGGAGAKDVALPALAPTLAGLHVLLAEDNPVNQLLLMQYFRNQGVQVRAVADGQAACEAVAQAGPGAYDAVLCDIEMPVLDGFGATARMLALDPGLPVIGLTAHAFEDARQRGQDSGMRDYLTKPVIFETLNACLLRHARRRDRAPEA
>412-12 # 3550 # 4071 # -1 # ID=118_8;partial=01;start_type=Edge;rbs_motif=None;rbs_spacer=None;gc_cont=0.703
VSDQVQVARRHIDWHLARSRAAAAQSTVGLSTPLQPVAEGLVRVMQKIHATRGIAVVANIDAHLAFAGESQDLQEMLGNLLDNACKAACSKVRVRAAREGKALCISVDDDGPGIPEQDRAAALQRGGRLDESTPGSGLGLAIVQELATLYGGAIELSGNAMGGLHAMLTLPAA
>412-13 # 2633 # 4237 # 1 # ID=126_4;partial=01;start_type=ATG;rbs_motif=GGAG/GAGG;rbs_spacer=5-10bp;gc_cont=0.690
MFVPLTCPASRRRIHVPIHKHQGSLERRIAMRLQGTPARMPFGFPAFMLPLLGSNPPSEPDDPELNRQIRGERVRMLFAPTVPVSIVSALVCVALAVAISDQTGRTWAVAWAALCVLASMVRLLHLRAYRRSSQRDHPMWLQSLTLMCALHGCCWGLIGVMMPIEDMVTSSVLASTLVGACAVGTFTLQAHLRPNLATNLPTLVPASLVLLSRQDTYGFFGGLGLLSLMALMLFESRRAERRITELLWLRFTTDRIARERTHALVLAQRHSAVKDQFLATMSHEMRTPLHGILGLARLLLDRLPERPGVLHESRHQVELIERAGEHLLHIINDVLDFSRIEAGKLQIQHASFDLRSLLDEIIELQRVTAQEKGLRLLADVRLPQPCWVSGDASRLRQMLHNLLGNAIKFTELGEIRVRVTTEPQGGGGTVVFHVQDTGVGIPGDQLGFIFDAFHQVDGSFVRRHKGTGLGLTITREIARAMGGDVDCESEVGRGSVFTLRVPLHPMAAPSQAAIPTAPAFAASVAASAGPTTSGA
>412-14 # 7564 # 9768 # 1 # ID=130_7;partial=00;start_type=ATG;rbs_motif=GGAG/GAGG;rbs_spacer=5-10bp;gc_cont=0.652
MAENDTLDFRLLFESVPGLYMVLTPDLHIAAVSNEYAHATKTVRAQVVGRHLFEVFPDNPQDQTASGVSNLRASLQRVLASHEPDWMPLQKYDIRRPDSEGGGFEERYWSCLNSPVLDEHGTLRLIIHRAEDVTEFVHLRQRGAEQDKVTQELRGAIERAEAEVYVRAEQVAKANEQLQARNTALHESETRLRRLASELEVVNAEMTEKNQMLEESSRMKSEFLSNMSHELRTPLNAIIGFSELLKDGLVGPLAQRQRDYMGHIFEGGQHLLALINDILDMSKVDAGKVELQFEAVDVQAALADGLRVVEEKAHAKQLRLSSNITMPMGEVMVDARRFKQILYNLLSNAVKFTPQGGQVNLLAKRVNRHDAASTLPGFPVGRRTGLPPGNGDDFLEISVTDSGIGMRPQDLKQLFTPFTQINHPANRGIEGTGLGLAMVLRLAELHGGAVAVSSEPDRGTCFSVWLPWRHDTVTSSDANAMLVAPRGVALVIEDDERAATLMQLQLETQGFVVRHVHSAEAALALGDELVPDLITLDIVLPGMDGWAFLRRVKATQRWAQVPVVVVSVQPDGLLAQSLGASLALQKPIRFEELQMGLSRLGLKPGAHDVTALVVDDDHQAVEVLAQPLQKLGCVVLRAYGGAEGVALARRFKPDLLMLDLEMPEFNGFQVVEELKRDPSSADIPIMIVTGRDLSAREREQLIGQVSQPILHKQGGGPDCFIGEVRRALAHVLLH
>412-15 # 1150 # 2502 # -1 # ID=143_2;partial=00;start_type=GTG;rbs_motif=GGA/GAG/AGG;rbs_spacer=5-10bp;gc_cont=0.670
MDSSNSWLISRVAVRLAVGMVGGLAGYWIGQRVGYPVAAGAAAASSAVLLLSVSDTLHGHALLDWLRNPESSGPSLPGIWGELSHRVERLLRARDAEIAHERGQLQQFLSAIEASPNGVMLLDESDHLTWISPAAADHFGLNRHRDLQQRVTNLIRQPAFVQYLQAGDFSDSVKCPMSRGGLSWLLIQVREFGEGRKLILSQDITERERADTMRRDFVANVSHEIRTPLTVLMGFIETLGALPLTEVERKRVISLMSEQADRMQSLVADLLTLAQIEGSPRPASDRWLPVQQLMQRVTNDARGLSKDRHPIQVQPDLSDIEAEVSGVESEWLSAMGNLVSNAIRYTPAGQSIDITWRMLPDGSAEFSVQDHGIGISPEHLPRLTERFYRVDGSRSRDTGGTGLGLSIVKHVIQRHGGELKISSEQGKGSNFTLHIPAMRVRHAMADAALG
>412-16 # 4362 # 8012 # 1 # ID=150_4;partial=00;start_type=ATG;rbs_motif=None;rbs_spacer=None;gc_cont=0.682
MTMPPPSLDDAERSALMQAVRDAIQANQAAFAALARLLASGSDSHGSGLFLVDGHNAWPVTPVSGRSGPVPCSRMVLPDLKQPAAPLVITDIDQDAACARHRASGELPPDLKALASAQWRADGHVIGCVSLWSESPRAWSSMALSALQDVAEAASQLLHRHLEAERARRNEERVRTASMAGSDWLWETNADGLLQWVSAGLLHHTGIDPASQIGTSARGVLIPRNDETRDNWQRYLKARERHEPFQDLIGDRETPRGRIVVSVSGHPVFDALGRFQGYRGASRNITRQLEAEQAARRADRLLRQAIESFSTSVMITDPQGHVVLGNRLWRELIADAQSGEGDRWPDIVARMVKAGHYPDCQPGQEAAFIAWRLGLRGTGQQAEMRFKDRWLLIRDDALEDGSTVHFAMDITRSHRDAELLKQQQRALEATQERLTAVLRALPDLWFVIDADNRYIDGHLDHPQLIGQAGQLIGQEVGAMLPDGVARLQRAAVDRARQTGLPQTVQYDLEVTPGATHHFEARATPMTDGQVLYLTSDITDRKVADDKLRVSEELYRSVAATIRDGLLIVDLQGAVMAMNPAARRILGLPASQAANESLRSDAVLLLEDDLCTPLPRERWPLQETIGTGQRIVDRVVPARRADREIVWLQMSSHLLRLDPQQEPFAAMVTFRDITQERLAVHELASSEERWKFALEGAGDGVWDWDMVSGVVYYSSRWKQMLGFQDGDIGDTIEEIFSRIHPEDRDKVAHSTMQYMTETRSVQEVEFRLRHRDGRFLHILSRGKVVARSHDGMPSRVVGTHSDITRLKEAEDAQRAQQLAEAASASKSEFLSRMSHEIRTPLNAITGFAQLLRLQMQTGPADSAQRNYVDQILHAGRHLSGLVNDVLDLQQVEAGVMSLHPEALQLDEEVVQCLSMLLPMAEQREIAMSSHIPDGLNVVADRQRLRQVLVNIGSNAIKYNHHGGFVRVEARALPNGAVELAISDTGAGMTPDQLNRLFQPFERLGRETSHVEGTGLGLIITRSLIESMGGRMDIDSRPGSGTRVSITLPQAPSALAATEGAHADDGVPHGGTIPIELTVSTPSPSAETQRPLRVLYVEDNRINALLFAEALRPHAQLELDIAEDGDVAVSLCQERLPDVLVLDAHLPGMSGFEVLEALRRIPGLEQAPAYMCSADAMPDDIERARMAGFTGYWTKPIDIVAVTTELCNLAERAHNPGP
>412-17 # 653 # 2002 # -1 # ID=156_3;partial=00;start_type=ATG;rbs_motif=None;rbs_spacer=None;gc_cont=0.687
MWRIGAATLAAAFMLFITEMAYQSQSDRLSTLAKMGKARLSLTYAMQRITDAESGKRGYLMVGGQDYLEPYVRASNDVRVALREIHALDHDSGERSLPPMQMKMDLIFEEKLAEMQEVLRRHDSGNREAALDMVRSGIGREIMQRMRQAFDANMAHRNQLIAEGLLEIHDLLLLGRIGIAAMTVLSLLILVLLIRQGRQLMLEREAQRKALMHEKGRLEQEVERRTSDLRDLARHLQTAREDERARLARDLHDELGALLTTAKLDVAVLRPRIQQNMPEMLPKVSHLTDALNQGIALKRRIIEDLCPSSLRTLGLAASLEALLHDTGKVSGLQIEQDLQAVELSADDQLTVYRVVQEAITNALKYAQARHLRVRLIAQGQQAVASIEDDGIGFDPDTSRLGRHGLRGMRFRVEASGGELSLTSAPGQGTCIVARLPLLSAACADAQGSV
>412-18 # 2710 # 4680 # 1 # ID=189_6;partial=00;start_type=ATG;rbs_motif=GGA/GAG/AGG;rbs_spacer=5-10bp;gc_cont=0.689
MTRSISRRLVWQVVLISVVVACLAAAYQLHAAYRSGQQDLRAYLERISATHVPALSASVWQLDEGQIRHQLAGIARYPDVSQVSIEGDLPFKVPPVTGPIKPDWPGWSAPVEVREYQLLAPDEDGLQPGVRAQAVGTLRVEVSLSGLYGRVGSMALGILLTELVRSAALALVLLVGVRQMVLRPLQQVSSYAGELSLDQLDQPLRLERPRHDGPDEIDVLAGAIDDMRASLREQVETREAMERQTQQLEVEKEAAELASAAKGEFLANVSHEIRTPMNAIIGMADLTLHSGLPEPQRGYIQRVRSSADLLMGILNDILDFSKIEAGKLDIDTVDFDLDDVVRSVSEIVGVRAREQSLILSTEVATDVPPRLRGDPLRLQQVLLNLMGNAVKFTARGRVALRVDPVASTQEGVRLRFTVQDTGLGMTADQMSRLFQPFTQADASTSRRFGGTGLGLAISRQLVERMGGRIDVASEPGQGSTFWVELPFGVVADMVTSASAAMPTATVTRLMSLPGAADHPELAGLRVLLVEDNEVNQELAVALLERVGIQVTLAGDGRQALSCLKAGSFDCVLMDCQMPEMDGYTATRLMRQQAQWSRLPVIAMTANAMSGEREKVLEAGMNDHVPKPVPVGELYRKIAVWTGRGQAGGAQGVAAVR
>412-19 # 1709 # 4093 # 1 # ID=191_3;partial=00;start_type=ATG;rbs_motif=None;rbs_spacer=None;gc_cont=0.695
MKPSLPTVLRSLTQSWVGGLWLLALALAAYFWLLPAPPVDAPGVRWLSAQRLWMHDVSGAVLADQPVPVSLPDSWKPAGLQAAGVGRYRLDFEVSDEVVRKAKREPWSLRIDYLNCVHTIWLNGELLHSTLPRPGWLGLPAPSLIDVPGRLLQAGRNSLEIEIQAVQQGGMSPAVLAPKAQLQHDHVMLRLLTRDALIVLNLIWIAFSLFVVLLWWMRRQEAAAGLFGLLVLVGGLRNCRYFITADLGLSVGAESWLYFLAHVLTACLQGWFVMALVERHLSWFNRALWAVVIGFPLLGLLALPFDPDLRLTRGYLQGALIFTLPPSIWLMGQWVLREGLRSSMHAGLAVGWAALLVAGVHDFIFGRVIGLVNFNHWMGWMIPLASPSFVLMVVQRVVKAFNDIEEANQQLEHKVEVRTRELAAANAAKSHFLASASHDLRQPVAAIGLITDLLRVQVTDPKVRGLADRLTRAVRSMESLLKGLLDLSRLDSGTVEVQRQRVQLQTLLDAVASHEAEAARQKGLQLRVRRTHAIAWTDPVLLEQVLRNLVGNAIRHTQQGGVLVGVRHRGGPAGVWEVQVWDTGPGIRPEDQPRIFEAFVQLGNPGRERSQGLGLGLAIVQRAAHLLQHPLRVQSQVGRGSCFTVSLPSASQTIGTASAAPPNSEPARLDGRRVLVVEDDEALGESLVLWLRSWGLDAVAGRSLGWVRAQAPQHWDMVVSDHRLPDGNGRDVIGHLRRHQPGLPGLIITGDTSPQQLAELAASGLPVLHKPFRAEDLRDLLSQGMSRSSPPSAR
>412-20 # 221 # 2800 # 1 # ID=199_2;partial=01;start_type=ATG;rbs_motif=None;rbs_spacer=None;gc_cont=0.689
MDRFFLLPMGADAPSLLPYGAHDPMLVVLSVCLAIFASTMALHATEQARVLTQSRLRSVTLLAGSLALGCGVWGMHFIGMLAYQLCTTVTYDTDLTTASVLPSVGASWVALRLLASDRVNNRELVIAGVLVGAGIGAMHYTGMAAMQMSAALRYDPWMFALSIVVAVALAVLALWVRHGLAVRLPRYDGWRLTLASGVVMGMAISGMHYTGMAAARFVGTPTQEFDVGTAHRIPLALGITLVTVVASVLVGAAVGLARYRQLLARVQSKEARLRAITETSMDAIVVFDEQGMVHKYNASAERIFGVPASEMLGHSVTRIMVEPYKSLATASFDQFLGAVSHAMGVELESHCVHTDGRRIPIRLVMGRMVSLQERLYVAFITDISERQRMEIELRDREAQFSSLISNIPGISYRCRMEPGWPMVYISEAAERVTGWPTSAFLGTPPLISFAQLVAADDVERIGAIVKQAAEAETPFVLEFQLRTRSGKLRWMWGHGSIVRAVEDSSVKWIDGVLLDITERREMEDELVRAKEKAEAAAQARTSFLANMSHEIRTPMNAILGFTDFVLDGELQPAQRKHLETVHKSARSLLHLLNDILDTSKLDRGALEIESLPFSLPELVHQLCAEQSIQADRKRLKLHGSVPVEVGDVVQGDPHRLRQILLNLLGNAIKFTERGEVELSCQREGERVHFRVRDTGIGIVPERQATIFEAFTQADASMSRRFGGTGLGTTIAKQLTELMGGRIWVESTPGIGSTFHVDLPLPISSEAAADSTQTEDGPLQLPPLRILVVDDVPQNTELVCVVMGRQGHQLSVAHDGREALARFAEQAFDVVLMDVQMPVMDGLSACRAIRELEARRGSPRT
>412-21 # 635 # 2386 # -1 # ID=205_2;partial=00;start_type=GTG;rbs_motif=AGGAG;rbs_spacer=5-10bp;gc_cont=0.696
MSWGLLALSAAGGAALALLWQLPRARRLQGQAETAIRQMREFRTMVENTNDAVLLMEAGRIVECNPAAERMFGMPHVELLGAHPASLSPMLQPGGGRSEDLANANIARAMGGEAQRFLWEHLRHGGEPFTAEVALAPAFQREAGQVPRFVAVLRDVTQARRAAEAVQASERQFRRLFELAPVPLALTTPQGQLIDFNRQWSRVLGYDRNDVPTMAQWWQKAYPDPTYRQAVQEIWNKAIGRVVNEGRELQQTEVRVTCKGGEVRSMRVGGALVGDAILTSYVDVTEQRQAQHALEALNASLEQRVSERTRELEAAIDDLHRTQGELVRSEKLAGLGSLVAGVAHELNTPIGNAVIVASTLADQQRRFADEMAAGLRRSSLTRFVGEVQEGLDVMERNLRRAAELISGFKQVAVDQSSHQRRQFDLREIVHELTLTLSPTLRRAGVTLTHDLPAGVTLDSYPGPLSQVIMNIVNNAVVHAFAEQAEPRIEVHGQVSGEQLTLSLRDNGCGIPPEHLSRVFDPFFTTRLGHGGSGLGMHIVYSLVTELLGGSVHIDSAVGRGTTVTLRIPLQAPQPDASESAAHA
>412-22 # 3587 # 5722 # -1 # ID=211_6;partial=00;start_type=TTG;rbs_motif=GGAG/GAGG;rbs_spacer=5-10bp;gc_cont=0.664
MNVTHRWWPFRGRSSSREQAPVDPAAPLESPAESAAVSAASAFPGPFRLWVVLGLTLALLVALGLVALNQEATRLSQPGARQVLDGALQPLTQAWTVRSEGPRFPSDAGGQLVTLPDEWARSQPGHKGAVWYRFHFDLIKQPGPDQVLGALIDRACSSVEVHLNGVLLYRSGRMSEPYTRQCFSSHVVALTSNLLRERDNNLDVRVVGYPIGHVSARQRAGGLASVQVGSLAEVQEAAEDQIFWTLTLSQIMGGVLVVMGVFALGLAWVRKLNYLLYFGLLTMGWSVLTGRFWRGELPVPNDAMEVFIAIMMAPLNAFAVKFLLGYAGAGVRPGSERVWVDRVNLLLWAQCLLLPLSLLLLGEERIFLVSRLWFMLFTIELFVAIGYFLWLAGQARRSEFWMMSVALGVVAAVLGIELSYQNGLLQSGGLHITHFVLPLLYAAVGVRLIQVYVRALQSAEGARQHLERRVQEISVEIERNFNQIAELRVEQIAEKERKRIAGDLHDDLGAKLLTIVHTADNDRISTLAREALEEMRLSVRGLTGKPRVLSDSLADWRSEVVQRLGEAGIECEWRNPNDVIEEPLSSRTYVQTTRILREAISNIIKHSGASHVIISADVDLEHHVFTLVIQDNGRGIPMELDGRLDRGHGMTSMKHRAKQLSGQCLVESGPGFGTVIRLTLPLEIAAMQQVLPVRGLMEGLSSGAQPGSRGQ
>412-23 # 2179 # 3660 # 1 # ID=213_4;partial=00;start_type=ATG;rbs_motif=AGGAG;rbs_spacer=5-10bp;gc_cont=0.686
MEQPLPASSADVSTTILAQAFDAAANGFILISEDGVIASVNQELSRMFGHPAEWLIGQSVDILLPESFRAQHGEHRRQFLAAPSRRRMGEGRVLNGQHALGHVFPVEIGLTPLVTPAGDRMVLASVVDMSDRHDLALAFQGLFDASPYGLMLVDDAGLIAQSNAALSAALGHEPSSLRGQPLHRLVPERYRSQHAGLMQGYTHTGGARMMGQGRDLTALHADGTEVAVEIGLNRVRWQGRPMTLAVVTDISARKRLEADLKQANTDLQEFSYVASHDLRSPLRSISDLVDWVTQDLADGKLDDVARNLARISPRIQRMESLIDDLLRYARAGKTETDYRAVTLPEILAEILELQPVPERFTLETSALDARSFQAVRTPLSTVLRNLVSNAVKHHDRDAGLIQVVAQPDGNHMLITVTDDGPGVPAQASRRIFQLFQTLSANRRSETSGIGLALCKRMTETHGGHIDVVSPVSQGRGAQFRVWWPMYPRRTNDE
>412-24 # 4095 # 5948 # 1 # ID=213_6;partial=01;start_type=ATG;rbs_motif=None;rbs_spacer=None;gc_cont=0.695
MLSIAPTRELRILIIDDDDVDRERVRRCLRGSSLSTHTMEAESGNEAMRILSSQAIDCVLLDNCLGDTTGSALLRAIRELTSYEGPIIMVTGAGSESLVVEAMQEGAADYVPKIQLDAERLTQAILRSLQLQETRAAKEEATRQMTHRLAEQERTLRQLDRTLQDILDHAPNAIAYWDQAGRIRFGNVAHQAWFGVAPQHLVDMTAQELLGPALHAIHAPHIRRALLGEPQQFEHTLPAQDDRPERIARVEYRPDKDDHGHTQGFYVTWSDLTELAQARDVAQESARLKSAFLANMSHEIRTPMNAILGLLRLTLDKPLSNEVQGDIGRAHEAALALMGILDDILDHSKLEAGQLRIDPQALVIDELVRRSVDLFSGRTTQKGLSFHVDIDAQVPTAVMADGLRLSQVLNNLLGNAVKFTEHGGVTLSVRRTQVPHRLRFEVGDTGPGIAADRRAALFSAFTQEDASITRRYGGSGLGLSICRNLVTLMDGEVGLDSQPGQGSVFWFEVPLRACEPPGPSAPALDGQGILFWSPAARPPDLWRRLPALSTDSWQLGQQPEDIEAALRAAHPETEALLIDWPGEPEELAGHLQRLRTGTLAAGRAWPTLLLLGEGHQRS
>412-25 # 7984 # 9123 # 1 # ID=223_11;partial=00;start_type=ATG;rbs_motif=AGGAG;rbs_spacer=5-10bp;gc_cont=0.660
MNEAFRQLFDQVKSGVVWVQRDGIVRYANKAAVQMTPVMLGQAMMDPVAERTVKAGAQGMLKLPFQFELTTQEAHPDCIRAVLIGAPVGNDLMVVLNNVSEERWYSQALENLVGYIEAEMAKPIEALAQKLPQIARIVQQQGAMGELACLVEDASSLSVKLGKLRDLVSVFGKSAIQRDERILLSDLLRHALGEVMPAARARNITLSAHGLSDDLPAVYGSSHWLSKAMSEYLEQSVRSAQSGDLIELSIQAVGARVNVRARNQGLFVSHHERRGAFVPFGVGDTGKPGEARQGIGLALSQRILEQHGGCVRIEDEFDSVDFVLELPAGAPNTQDAQLSVEQAHRYARDMSELLTRSMARRAKGGDTAPASVTDAPAAR
>412-26 # 9600 # 12344 # 1 # ID=223_13;partial=00;start_type=ATG;rbs_motif=GGA/GAG/AGG;rbs_spacer=5-10bp;gc_cont=0.666
MTEQPGNQPLPAPVLKALERLERWTGRIPRSHAVMAIVLIGLLMTCLAGSLVWWVERNRQWSVFQTLVHQQQMVVQTRLDQQQALVDQVAHWTGEQVRLSGVLNGTWSVGGVTVLRTEDVDADMISGRLDLDDAQARVGAECLHRMPATARHALCPVAQSGDFMGGWLLATRLALPARGWVLMPVSRSWLLGGGTDGSNSGELQLSLDGSMARVPEDAGGLIAQVPVEAGGGTLQLRVRADSVSLPWHEVIGRQAGIWIACVAGLLFTLAALHGYLMLISTRVRAREMARDMGMALQRTQSRHQAIMDTAPDAILMVDGEGLVRWCNQAVTSIFGQPVESLVGQPIQAVLPNLGEGSLDDWFNTCGFSGRVIGHESVGCRNEGVRFPVAVSASRATVDNELIQTFIVRDTTDAKWAEQELLLRDRALASSADGVIIVSMTLPNQPMIYVNHAFEQITGYETHELLGFNCRMLQRDDVGQPGITSMREAVREGRACQVVVRNYRKNGQLFYNDLAISPVLGTDGVLTHYVGVATDITDRIAAEQVLHLRTERLNAVFDLSPDGFVVLDKRGEVSIVNPAFERMTGLLAADLVGQSLPALEEQLLERCKSREVQEGDAGGSAGPEAESGPAATREVLHLHTPCARTLLRRVRHGGHDNETVMYFRDITHEQEVDRMKSEFLAMAAHELRTPMVSIFGFTELLLKRQFSDERRNDMLSTIHRQASVLINLVNELLDLARIESRRGKDFRRERLQLQPIIEATVAGLLMHNDARKVDVSLPGEPILVDADREKLSLAVTNVLSNAYKYSPDGGDIALDLVWRDRLGRLECGIRVTDQGLGMTPQQLEKVFDRFFRADTSGKIPGTGLGMTIVKEIVELHGGQVGVSSEHGVGTTVTLWLPALTAPAGIVASADAIEVT
>412-27 # 11742 # 14657 # 1 # ID=228_14;partial=00;start_type=ATG;rbs_motif=None;rbs_spacer=None;gc_cont=0.678
MSLTRRWRRILPSMLAASLLLGAGTLAAQDALSPASAPAGMKVLRVVSDENFPPYTYRNSDGGPEGLLIDRWRLWSRKTGVPVEFNLRNWSQAQQALLAGEADVIDLIYRTPSREAKYDFSRPYADMPVGIYSHADIQGIHNAATLKGFLIGAQDGDACIEQLQEAGIRTIATYPNYEQLIRAAQRQEVKVFCLDEGPARFYLYKLGVDTDFKQSFVLYTGQAHRAVKEGQTAVLDFVEQGMRAITEGEEQALRDKWLGAPSEPPHVPREVWWAAGAVVAGAGLLLLWNMQLRRRVGTRTAALQGALKALRQAHQDTEVARADLAATLDAIPDWLIEFDDAGRVVNAFAGREGSAIEADTARLIGQPPAAFLPEAAADIVLESIDTARREGRDLGRSICLDVSSGQRWLELSSTRKLHGQQLHVLMLARDITQRHQAEADSAKARLAQAAAERDKLFKVLYEMAPVAMAFQRGDQVVSVNQRYMSQLGLTAEDIRHPDQWFQRAYPDPAYRDWVIQRWQQDIDQARHGDGTVPAREYHVVTGHGHTLDVLIGGQLLDDGLLITLQDITPLKQAKEAAEAANEAKSAFLATMSHEIRTPLNAIIGLTTLLLRGDLLDPSRVRDHLLKIEGAGQLLLGTLNDILDFSKIEAGKLEIERQPFEPRTLLRQLAWTLEDQARAKGLTLSTHASADVPEQMVGDPMRLGQVLLNLGGNAVKFTEAGGIEIRLSATQGARGTPVLRAEVRDSGIGIDADALTRLFTPFQQADNSTTRRFGGTGLGLAISRRIVELMGGRIGVESRPGQGSTFWMELPMTEEDTPARQEPATGEAHTTPMLANLPAGLQVLLVEDNDLNRDLACELLKLHGLTAHTAANGREAVDVAARSDLTLDLILMDMQMPEMDGLEATRLLRRMPHRQAVPIIAMTANASVDDRQRCIDAGMNDHLPKPFELTRLTQTLQRWLAPRADQGGGPAA
>412-28 # 3206 # 5791 # 1 # ID=232_3;partial=00;start_type=ATG;rbs_motif=None;rbs_spacer=None;gc_cont=0.665
MAFPASPQETGPTPPQAPGQTSRLFWRWWRKQSPSQQDRYATLGPLVSVLLFLAAIIAAFWYLRNEELEREQEAVKRDTEVVQQQIRMRLVENQEQLLRLARDVSLKPGDPEVFTKQADDFIRARPEILSVSWVQRDGRMKATRNAFSLPIAPEQVPEMPIEETDWREHFPGAEPRQAFKTARDNNMPVYSRPYLNPQGVRVLQLQMPMVERGQFSGTLVTEYALDPLMRYLVPREIAARHAMSLIEVSGIVLSSTSGARNEDSARPIFAHDVVVTPVGNGLILRGSGYRTSSGLIGNTLFWMVVALSVLTVWTLMGTLRHMRRRSQIQKALVQETNFRRAMENSMLTGMRTIDLEGRITYVNPAFCAMTGFSEEELIGCVPPYPYWPKDRLDEFNRMFQQELLGRSPMGGIEVVMQRRDGSQFDARMYVSPLIDAQGDQSGWMTSVTNITEAKRVRDQLTAAHERFTTVLEGLDAAVSVVSVQRGELLFANRSYRLWFGANPDAHAQLTGGQVMPDEVIDGDEAVDDFGGLPTHSLTNAGSDTREVFMDTVQKWFDVRARYVQWTDGNLAQMLIATDITARRQAEEAAARQAEKSQFTSRLITMGEMASTVAHELNQPLAAISNYCSGMISRVQNGNIDSEQLVGALEKTSRQAQRAGQIIHRIRQFVKRSEPQRQPARVRDITDAVLELAVFEMKRRRVTLNTMVANRLPQIMADPILIEQVLLNLLKNAAEAIDSAQMPMSRRLIDLKVQQRVTEDQGPVVEFTVSDGGPGMKEEMLARLFEAFHSTKAEGLGIGLSLCRSIIESHHGRIKAENIYNGSNVVGCRFTFTLPIEADAGSQPDPSDSAIPPSNDLLADNP
>412-29 # 4612 # 8151 # -1 # ID=251_7;partial=00;start_type=ATG;rbs_motif=None;rbs_spacer=None;gc_cont=0.681
MQETDHARQAQDATEAGTTPEARQRVIKVRRDYNSWVATETLEDYALRFTPRSARRWRKAGVANMAFGVASFLVLEAVGATLLVDHGFVNAFWAILTTGLIILLAGWPISVYAARHGVDMDLLTRGAGFGYIGSTITSLIYACFTFVFFALEAAVMAYALELAFDIPPAWGYLISAGVVVPLVTHGVTTISRLQLITQPIWLLMLVVPFVYVFREHPGILNDLAGYAGQDGRHAGFDLIGFGTALTVGIALITQMGEQADYLRFMPEPRPNDKADKASWRLAVFIGGPGWVIPGVLKMLGGALLAFLAIGYSVPVEQALDPNQMYLVAWEKVFSNQGWAIAAVALFVVISQLKINVTNAYAGSLAWSNFFARVTHSHPGRVVWVGFNALIALMLMELNLFQALGKVLGLYANVAIAWIMAVVADLVINKPMGWSPKGIEFKRAHLYDINPVGVGAMVLASLVSIVAYVGWMGELAQAFSAVIAMLVAFVTSPVIAWATKGRYYLARSSELPQVDEPEAGQPLSRVIRLKALHRCTVCEREYEAEDVATCPAYQGFICSLCCALDARCQDLCKPDARWAVQWRALGQRVVPLALWRRLDTELGQFLLIMAVLAPLLAGLFGLVYRQQLQEISSLHLGSLPVAADMMGEALLKVFVALLLIVGVVGWWVVLTHKSRLVAQEESNRQTHLLLREIELHRITDDKLQRARETAEQANQAKSRYISTISHELRTPLNGILGYAQLLDEDAKLPGHAKHAVGVIKRGGDHLLSLIEGTLDIARIEGGKLTLDVKPVRFAELLQQITGLIENEAHARRLSFVAELDANLPEAVRADEKRVRQILLNILGNAVKFTTQGEVRFRVRYAREIAHIDITDTGPGIAPHELERIFEPFERGSSAAGAMAGGTGLGLTISKMLTDLMGGEMRVSSELGKGTTFQIRLFLPQVRAAEVDRLLRPRGQRIGYVGERRRIWVVDNEEADRGLLVRILEPLGFDVVPLPSGLACLAQLRAAPPTERPHAIFMDLAMPGLDGWATLRAVQAEGLSDAPAAIVSANAFDKALDNDVGIRPEDFIVKPVRVSELLDWLGRRLGLQWIEAERSLPPPISGAAVAAPSQGEALPKLEALRQLEEQVHAGYIRGVHKVLDQIAAAQPECEAFVSRLRGLARQFQLDALARQVDEALETAGT
>412-30 # 722 # 2626 # -1 # ID=252_2;partial=00;start_type=GTG;rbs_motif=AGGA;rbs_spacer=5-10bp;gc_cont=0.693
MSLLRRSLRGLSPIEARIDLQLLHDSWRHSPGSLIAQFAAMLLLGWMVHGWHMPHWRWAVPAFGLLIVWGVVVLLVREFNRFGITESGYGTWRTRLLTWHVLEGTLWGLIAMALLGVAGSEWRMTIVTAAIVYGFTIMLVTIHDWAVAFAGSVPVLLLVSGRLLTERNDSSHFLALVLVAALLTCMGVALGVNRRLREAVLLRHENAGLVLQLRDEINKVTQAKARAEAADRQKGEFFAAASHDLRQPLHVMMLLSSALKPSIQGEAGLDLLRKLQTALGSLGSMFEKMFFVARIDAQRVDYSATALPLSELWQRLDSEFSVLCQSKGLRWHLEPTTEWAQADDHVLDRILRNLLNNAVRYTEQGEVRLRARKRGPWVICQVWDTGVGIPKQYRHRIFDDYFQAHNDGRLSSEGLGLGLAVVRRLSLLGPTPVRVLSRPGKGTCFSVRLPRLVPATPTEVAIDTPDDEANGLADRTPAPSLDAPLASAAKQPPLPRSGRGLILLIEDDPQVRESTALVLRQGGWLVAAAAHPDHAMAEMATMQEDGRLIEGEMPVALISDHRLGLDVTGLQVLGQLRYEFGEDLPALLLTGEMPAGLAEAAQDAGVQLVSKPIDAEGLIALLQEASDRAPMDAA
>412-31 # 395 # 1759 # 1 # ID=264_2;partial=00;start_type=ATG;rbs_motif=None;rbs_spacer=None;gc_cont=0.685
MSLYHVPPPQEVEPFSALQATRRRLTLWLAGLSSIACMLVWWYDGSNGLNSPWAATAVPIIAAGLVLGGLVIWFRPLWHNQAAALCNASVATYFIGSLISTTEAGGAGGLYEVASNAQFMPLLYLAAFVTMTRGAARLSWLTYAATAMSYLWLYGFDGAPGGDPIGHFWFMLLITHPIFILALSYVSVLHTRLKSAEVEVHTSRERFLAMLSHEIRTPLQGMLGSIDLLDLRVHGGGERRAVDRLRQIANQLTAHLRDLTEYTRMDNPAWRLQPEWIDLAGLVEDICDEHLPRLRAKGLNLQVEVSEAPELREVELDPQRVRQVLDNLLNNALKYTPSGQITVTLGPRPGPAGDDARQLQLEVIDTGVGIAADAMPCIFEPYVRLEDRKLPRTEGSGLGLAVVRRLVDRLGGQMAVESSPDRGSRFVVWLPARATAIPSDTPVGAESGEQTGPQ
>412-32 # 1371 # 3392 # 1 # ID=270_3;partial=00;start_type=ATG;rbs_motif=None;rbs_spacer=None;gc_cont=0.693
MDPAPPSEQTSPPEQAELAGLRTQVARYRAAFDLSAHGQALVDLNGRFIEANASLCQMLGYSQAELLSRRFLDITHPDDQADGLQGAADMRSGKLARYRCEKRYLRPDGHTVWAKVTSQLARDAEGQPLYFATVIEDITEHKASELALREREALLSSMGKFVPGLIHKIGFDANGRARFLYISDRAMEMFELPHELMVRDYHAHHMRVHPDDQAYVKRLATAPKPGALLRPVDFEYRVILPSKGLRVYGGHAIPVTEEDGSVVWYGHTADVTDKKALLTARMAAQVAQDANLAKNEFLSRVSHELRTPLNAVIGFAQLLRLSSAGHLNAAQRQHVEHIENAGSHLLGIISDVLDLSRIEAGNLPLSVEPCQASVLLNEACHLVAPLARGSGITVHAPQIEDGTPIQADPMRLRQVLVNLLSNAVKYNRPQGHVTPRVWVEAKQVAIAIDDTGLGLSAEQQAHLFEPFNRLGAERTGVEGTGIGLVIVRKLLEAMQGRLEVRSQLGQGSSFIAWVPQAEVSAASAANPSATDAAQLAPHQACGTELRVLYAEDNDINAELVLEVLKLRPSCLVRVATSGAEALAMAREQAPDLFLLDMHLGDMSGFELTRQLQGEPMLRDVPRVAFSADAMPDQIHRARDQGFSGYLTKPLDVAALLACVDEHTERVRQRHQPR
>412-33 # 1788 # 4148 # 1 # ID=289_4;partial=00;start_type=ATG;rbs_motif=None;rbs_spacer=None;gc_cont=0.687
MAGHLIASEADAANCDPPADLQHPWPSLEAVLQRPLSLPRWVGWRLKAMVAIVVMALAGVLLMAHWLASQPRFPFSLSVTPAGEVRLDTADYPPLRPLEGRLLKSIVIEHGGSAEGSPAIEAPIPPLALFPSGRWLLDEEGLRRFVAGHVELSNALDQWSPDGVTVRLKLQGHPDEPILIAPRGWAGITPMYWVLATLSLVVASMGAMVLLSNADWRYGGFALLSMTQAGNLLLMALESNLGLFTPTWLLSLDTALRALFDLLGAAGLVHIALLNSTPARHWGFKAAAAWTCALGLWTLHGGLPAAQAWWLLQLGCAGLAMCAIALTLSEQRRLPHPLNLLMFRVLLIGSLTWALLTLAVWLTRDRPDLNLEISTWGVAGWQTFVTSMVLIAPYFSRTRQVQREFMLLAASGTVAASLDLLFIAVFSMGQLASMAISLMLSMGLYLSFRRWLLTQLPRPDSLSMEQVFQQIYRIARQIELQPESACPAMSRLMRDLFDPLDVLIAEGALNQVTLEQDGGLMLVPVPSLASMAQTRRTVLVIKHARRGQHLFTRDDCALAQRIVEQLQRALSFDQAVEQGRSEERLRIAQDLHDDIGARLLTLMYQAPTPEIEEYIRHTIQDLKTLTRGLAAHTHCLTQAAGEWKRDISHRLSVARCELDWQVKLEREIGLNVVQWSALTRILRELVSNTISHAQARRVQVTLSLQEGTLRLTVCDDGVGTAPETWSHGLGLGGVRKRVKQLGGNVRWSVREPQGVCCEVDIPNFAGACPEDQVDQASGHASGHASH
>412-34 # 8373 # 10817 # -1 # ID=289_10;partial=00;start_type=ATG;rbs_motif=GGAGG;rbs_spacer=5-10bp;gc_cont=0.665
MPLHHSHRLAMRQALGLVGTMILGLVVIRFLPFQEGFHEIEDFLPIHTLLEMVAVVIAVLVFASGWNAYSRHLPRHGLILACAFLGVAMLDFAHAMSFGGMPEFVTAGNQQRTVNFWLAARLLAATALLAVAVLPPEKPAMASSRYGWLIGVLAVVGAFYWVFLFRPEWVPPTYLTGTGLTSFKIAAEYSIVGMNVVAACSLWQRMRRPLRFNAAALFGTVSAMALSELCFTMYATMSDIYNVTGHVYKVVSYLFLYRAVFVEVIQEPYREMARMGDQLRATLDAVPDVMLEMDLHGRYHAVHSSRLETLILPPRELIGRTVHDVLNPEDARVVMSALEAALANGTSSGTQLQVAVPRGLRWFELSVSRKGDLHGLDTRFIVLSRDITERKEAEAAVLEQEAMAQANRAKSQFLSRVSHELRTPLNAVIGFAQLLLHDANARMAAGQRLHVEYILRAGQHLLEMINDILDLTRIESGDADLKTAPMRLGDVISDSLPMVLPQAEAMGVSVSVDVSRVERHLVLVEARRVKQVLINVLSNAVKYNRVGGQITVHGSIDELEPGRLVLSIADTGRGLNTAQMKNLFEPFNRLGADRLGIEGTGLGLVIARRLIEAMGGEIAVDSTEGVGTTVTLRLPLVEGAQAVATTPAMTVPEAVRHRQVPDQAHITVLCIEDNPLNAALVRAISDLRPAVKFLIAEDGEAGIERTRNFRPDLVLIDINLPDMSGVEVLQRLRAMDGGAGLTCIAISADVSGDPRARALSQGFDDFWSKPLDVDSVLLKLDKVLARAHARRAADAPVDLATPASAAAVARPDPW
>412-35 # 2451 # 4124 # 1 # ID=297_4;partial=01;start_type=ATG;rbs_motif=None;rbs_spacer=None;gc_cont=0.715
MTQASMWASALRFDPPRSLSAQVELIDRGLTTAMVATALVALIAAVAYQFTVGDGRIWWWSMVTVGLAWVGLLVHRILPSPGQARFDPVRHARFLVTLAALSGACWGALALLFIRSGEPDSGTLILCLIAGMGSAALGIFGSVWPVALSYWLCCLVPLIVALVRAQGVINWALAAGAAAYLWAMAVYSYHASRMTLRSIELRFENEGLVDRLRDQTQRALEAREMVEQALVEAEDANRAKTVFLASASHDLRQPLHAAGLYLGALSRAGLNDRQAHLVRHVMASNEAANEMLGTLLDFSKVDAGVVQPQLRTFALQPLFHKLERELAPLAESKGLVFRLRDTRLVVQADPALVEMIVRNLLVNAVRYTERGAVLLGARRRGARAIVEVWDTGIGIPESQHREVFREFHQLGNPERDRRKGLGLGLSIVDGLARAMGVEVGLASREGRGSVFRLTLPISQAAVIASERPGEEGGDLTGLNVLLVEDDESVLAAMSDLLMGWGCACETASSVDEALARLDAFTPHLLLVDYRLRDHRSGLEAVSLIRAQLGPDLPAFLVT
>412-36 # 1278 # 2402 # -1 # ID=302_2;partial=00;start_type=ATG;rbs_motif=GGA/GAG/AGG;rbs_spacer=5-10bp;gc_cont=0.658
MTAVSPAPADIVQAVSRVDPMVPGGLEAFDHLGTMVCVVVPDGRCLYANSAFEEGLGLSRKSMLRESIYDWVVSPGLLRDVVSAVARNEFATSRLQTELRRHLHGHGEPLPVQVIVTRLGQGSLVLVELVEVEQQTRQDREERALDQVQANKELIRNLAHEIKNPLGGIRGAAQLLQMELESKSLTEYTQVIIHEADRLQSLVDRLLAPHRRPHVVGDVNIHEVCERVRSLILAEFPKGLKVQRDYDTSLPDFRGDREQLIQAVLNIAHNAAQALVDRISQGDARIVLRTRVSRRVTINRALHRLALVLHIEDNGPGIPESIRDRVFYPLVSGRDGGSGLGLTLAQTFVQQHQGTIECESEPGRTVFRILIPLP
>412-37 # 2 # 1123 # -1 # ID=324_1;partial=10;start_type=ATG;rbs_motif=None;rbs_spacer=None;gc_cont=0.690
MSNEAPSSDPTTLGSIPRTGWFNLAWSVAIALFMWAVDVASPGHQQSHSLQVFLAYAVSLGYWAWTLTGIVLLAEARYVWRQQPELRHRYLHSGVYGLTRWRTHALCALVCMPVATGFGMFLAQALLSLISHSGDKLSFGVSLVMTCSIALLTFTLDYMRVRLAANEVRTEAAQRQAVESQLQLLRAQLDPHMMFNTLANLHALIDADPPRAQAMLEHLITFLRATLHGSRTLSHPLRDEFARLQDYLALMQIRMGPRLQVEVDLPPQFAGIHVPTLLLQPLVENAIKHGLESSRGKGQLTVRARQQEQHLLLDVINTGRTLSEEDAASSGPGFGLQSVRERLRSAYGQDISLEMVPGPGGEGTRVTVRMPLHA
>412-38 # 3 # 1166 # 1 # ID=352_1;partial=10;start_type=Edge;rbs_motif=None;rbs_spacer=None;gc_cont=0.708
ATSPDSLPGDYLQQRTTAIRQAGAALRQDHQTLSRTLSALPDAVFVLDRSGRITQLNQQALGLIGQPPSQARGLLLDNALAGWTPQDAPNWMMLVERACESRQMQRSEATHPSGGHRLVSLMSAGPQADADVLVCAADVTALRQAELQRAELLGFIAHDLRSPQASLISLVELRRLGGGGLSEQEVLSHVETMARQTLSLCEELLQVMRAENRPLSTAPGDLSRLADEVIRDMQPQALARQQRLLREVGEPSSVPAVFDDYLVHRALGNLVGNAIKFGPPGSEVRVSARAVSGGVMLAVQDQGPGIPESELGRLFRRYERVEQGRPSKLAAGIGLGLVFIDTVARRHGGRVQVHNQAGAGARFELWLPQASPDAVANPSAPVTGHAA
>412-39 # 5206 # 6534 # 1 # ID=358_8;partial=00;start_type=ATG;rbs_motif=None;rbs_spacer=None;gc_cont=0.675
MPKKRFALSLFWRTFILLGLLLTAGIFAWVQTFRALEFEPRAVQAAQQIASLVNLSRAALRYSDSINRVTLIKTLSDQESIRLKPREPSDRFEAFEVSRFTRAIGEQLRSRLGPTTVVASSVNGVPGLWVGFQIERDNYWLQADPTRVEPLTAGTWFVWVGIALVATVLGSAIIARLINQPLKELSFAASRIREGEYDSVLDESMITREIREVNQGFNRMARELAKVEEDRAVMLAGISHDLRTPLARMRLEAEMSVVDEEAKRNMAADIDQLDAIIDKFMDYARPGEVELVAVHVSSVVDKAISQFRDTKRIRITAKLPIDTRVMADETELGRVLTNLFENARRYGRNTYTGVTNVDVSYTRSGAWVILSVRDHGPGVAPEKLPQLTTPFFRGDAARTAATGAGLGLAIVDKALQRMGGSFELANAPGGGLVAHIRLKRAP
>412-40 # 2292 # 4955 # 1 # ID=373_4;partial=00;start_type=ATG;rbs_motif=AGGAG;rbs_spacer=5-10bp;gc_cont=0.675
MPVSRRKLFGLKATVAYLVFATAWIFFSDSLLEQFSDPHTLARYGMFKGLAFVLATAAILWFTLMNAPADADIDVSFGDRANGHNIWAAIAWGLTVPSLAAMVQWSYWEHLRPFAWVLGYPAVLASAWLGGWVASLTATGVSATLAWVVFAPTHPNWAEQKPSGMIAMGIFIAMGILVSISIEWMQRAERRSGNSKFQALVEQSLAGIYIIEADRFVYVNPAFAQMLGYEHPQQIIGQLKVSDLVAPADREKVRQQLQLRLDQPGKEVSYGFTGLRRDGTTVELDVHGRGMQTLNGNVVIGLALDVTDRRRNETTLREKQALLDRMSTLAKVGGWSIDVITGVGTRTDGAARILDLDPSKPDSLTFSDGLKYFQGEHHDRISQTLQRAVEHGEPYALELQLTSSQGHTKWIRTQGEPIWQDGRVVRIEGAIQDISEVRQARAELQAHQERLEQMVRERTAELEAARHEAERLSRIKSEFLANMSHEIRTPLNGVLGLAQIGARDHDGHAREVFEQINASGRLLLGVINDILDFSKIEAGKLRIELQPLRLKDLLERSVATVRERADEKGLALRIDLDASLPATCVSDALRLEQVLLNLLSNAVKFTPRGEVCLSACAQEGHLMLAVTDTGIGMSASQVERLFHPFEQADGSTTRRFGGTGLGLTISRRLVEMLGGDIRTHSEPGVGTRFEMWLPLVMAVQDAPDDEPARPVASNRTAATVNLPSASTGSAPAQMLTPPLPHARRLSGLRVLAAEDNAVNQLVLTELLAIEGAQVAMCDSGADALVRLQTQGRGAFDVVLMDIQMPGMDGYEATRQIRAFAPDLPVIGQTAHAMAEEHHKCRDAGMVDLVVKPIELEALVAAVKRHAGPSAPIQVPSHQTNRQGSMQG
>412-41 # 2339 # 4405 # -1 # ID=382_7;partial=00;start_type=ATG;rbs_motif=None;rbs_spacer=None;gc_cont=0.686
MHSFTPGAVSPPVSVPPRPALSVPPQPRLRLFGSPVRSLKTLWAWPLVLSLLVVVGVMFWLRSQEQASLTSQREEMISDALSLEAQINGRLDGELAQLRMLGDIIDAGRLRPEVFASHPVVLDGLRRFWVSVTWLGPDGRIQAHQPEDVAAVGDTRRQLSDDGGLTGHLSVTLHSASDHPGGLLVARFSAAALLRQKVPWWLASKYDIRLVDQSDDVIAATVESPRDETLAWYRVSLGSSLPGVWLELTSHERVAPWWRTLPVALMLGFLGLIAGASFMLRKQMRSVSRAEEAWRTEAAWRTAMEDSLAVGIRARDLDGRLVYVNKTMADMVGYQPEDLVGLLPPMPYWVPDELDQSMRRHLRNMAGQAPRGGYESRWQHRDGRIVEVMVYEAPLVDAQGVQIGWMASIVDITERKHLEERERRQMEAVAHQARLTMLGEVASTLAHELNQPLSAITSYNTGLLNALSGRPEVPEPVLKALQRQGEQAGQAARIVKRIREFLTRREPQREPCAIDEVVASGLSLLRREISRLGVEVHNDVPSGLPQVVADPVLIEQVVANLVRNACDAMAHQDAPRRIRIQAEAVHAATAGEGAPASSFVRVTVTDSGPGLHGQTVTTLCAPFFTTKSDGMGMGLAICRSIVELHYGALDCVDVPGGGAAFSFSLPLVPPASDDEDHVGDPTPQEIDA
>412-42 # 15629 # 18121 # 1 # ID=382_15;partial=01;start_type=ATG;rbs_motif=AGGAGG;rbs_spacer=3-4bp;gc_cont=0.678
MAAAITQGPQTGFPSPTGASLELALHAAHAGVWEWNLRTDENRWTEEVWRLYGLSPGSQPPTFNTWLSSVHPDDRDHAVRTVSEARRAGAPFETTWRTHPDRGPIRWILSRGQPGLLTRDGPTHYVGIVMDITSQKQAEDRIQRLNTQLAERVADRTAALTEHQRLLQTILDGVPGLIAYWDASLHNRFANHAYGEWFGMPPQDIHGLHISEVLGADLYELNRPNIEAALRGERQCFLRDLPVPGHPGLSRVSEAHYLPDFDGDEVKGFLVLVLDVTDAKRAEQTAKAASQAKSDFLSNVSHELRTPLNTMFGLAQIGLKEGANSACAGTFRQILESGQHLLSLIDEVLDFSKIEAGKMHLYLGVVDIGRLIEQVLGVTALRACSKGIRLVIDESVDVPAQTLGDAKRLTQILVNLLANAIKFTDQGEVRLGLSRRGGVLHLSVCDTGMGIPSERLADLFQPFVQVHDTQGGQAGSGLGLAICKRLVELMGGDIDVQSERGRGTCFHVTLPLKEAAPAQWAPLSDLILIGFPADEREALLDQLRQRGCPACWNDTLPEALPVRATLLLHQRALSSHPTALLNERLASGQTVIVHLPEVGSRPVGQDGSPLSMDATLLSGPLSPLRLLHVLTHHPRQHARAGLRRLAGLRLLAAEDNPVNRLILGQMLEAEGAAIEFAFDGAQAVERIEQGPANIDLILCDIQMPVMDGNEATRRIRKLPAHPPIIGLTAHAFSQAREEALRSGMVDYITKPYMLDTLVQAVLKHVSRPPESPMNVVPPSSSASPSGPSERPAPEADWASMQQHFAPQPGVLAALISVARQTLPGVAEQLDL
>412-43 # 10497 # 12650 # -1 # ID=383_10;partial=00;start_type=ATG;rbs_motif=GGAG/GAGG;rbs_spacer=5-10bp;gc_cont=0.663
MADTSTDHSTSSAGIDLSQFYQVFFEEAGENLENMEQLLLELDIEAADDEELNAIFRCAHSIKGGAATFGFSDVAELTHQMETLLDKLRRHELTPTAPMVDVLLQSGDALKAMLGRHQGSGADAIDTSELLVNIRAMVSGQAPVAVAAAPKPAPAQPAAVAAPAVSAATDAAPTEGQRTVELRVGPLDNPSQADNLVDLFKEIADLGAIEALPDDAALEGVRRFKVTTSTPESELLDLFTFHVAREQVAFLAIGGSAKPAGNPAYGFFDASDAGQAATPEKGYGFFDDAPGSPDQPAAAAAAAAAAAEALALKPAAAKPATKAEKPAAAPEASTIRVSVEKVDQLINLVGELVITQAMLAQNSRGLDPVVYQQLVSGLTDLDRNTRDLQEAVMSIRMIPMSTVFSRFPRMLRDLANKLGKKVELVTQGEATELDKGLVEKITDPLTHLVRNSCDHGVEMPADRLAKGKPEVGTITLAASHQGGSIVIEVRDDGRGLNRDKLIKKAREKGIDAPDTMTDPEVWNLIFAPGFSTADEVTDVSGRGVGMDVVKKNITSLGGTVEIDSAEGYGMRVAVRLPLTLAIMDGMSVGVGEEVYILPLSSVVESFQVNQEGIKTVGGSGRVVEVRDEYMPVIELEKVFQVPRFDWEHSSGIMVVVEAEGGRVALLVDELLGQQQVVVKNLESNYRKVNDVSGATIMGDGRVALILDVGSLVRRSRH
>412-44 # 13824 # 15044 # 1 # ID=383_13;partial=00;start_type=GTG;rbs_motif=GGA/GAG/AGG;rbs_spacer=5-10bp;gc_cont=0.682
MPEFSPSPPPSHPAPGAGAALPPVRLKVLHLEDNEGDHALVTAHLRRGGIEADITRVETEIALIEALAEDWDLILSDYNLPGYSGLAALDKVRSLGKLVPFILVSGEIGEDIAVQAMRNGANDYLLKSNLTRLAPAALLAIEANRTRIAKQRADHALTRSRQQLRELAQHLQTSIEQERAAIAREIHDDVGGALTAVKFDLAWIARHAPTPEIAERVQQALESIGHAHEASQRIMHNLRPAILEQGLVAALQWMAERFGKRTGIETTFRTSHEKMQLAIGVPLVAYRFAQEALTNVSKHAQATKVSVDVSQAGGVLSIEVTDNGRGLSPEDLAKARSFGIRGLHERAETVGGWVDLSSRPGVTSLILSVPLSGPENGFIDRLLPGLDADASGGDPDRDDPTAWGNL
>412-45 # 3606 # 4880 # 1 # ID=384_6;partial=01;start_type=ATG;rbs_motif=AGGAG;rbs_spacer=5-10bp;gc_cont=0.698
MPQILPARNADAPRRSLPMGISESMSDDNQRLLEELHTRQDALDQQTQLMRQLQTALQRAQATNQELALVADRVTDAILICDANRCISWVNPAFTRLTGFTLTECHGQLPEELLSGPHTDAAVVAQINQNLAQGASVERLEVCHHRKDGEPFWVRRSVQPVHGPEGQISRYIEVLTDITEPRRAEAEHARRLEAEVALAGKVEFLGRMSHSMRSPLNAILGFTQLLDMADLQQLPESQRRHLQHIATAGHQMLSLLDQALEFAQLDDKAVGIRPQRVEVAVLLREIRAALEDEAKAQSITLVIDCPPMTAWADGQHTRSILTNLVRNAIQYSSEGSTVWLTGKPAPDDRMGIVEVRDQGFGIDQSDLPRLFQPFTRLDSSRGRHHGNGLGLAVSQRLAELMHGRIEVTSTLGHGSVFALHLPLAE
>413-1 # 4180 # 5715 # -1 # ID=1_7;partial=00;start_type=TTG;rbs_motif=None;rbs_spacer=None;gc_cont=0.680
MKSRKNPAPAAKEGGDAQRSLFGEILDWMLAPLLFVWPISIAITHYFANIVAGYPYDQALRENVNAIARQIRYSDSKPVINLSGSARAVLRADEVDSVYFHVITREGTRLAGDKELPVAPELVRPRDDTGEISFRDGEFNGQDLRIAYQFLADPNRPDDRWLVVEVGETLEKRSQLANKIIASVILPQFVIIPLAVILVWFGLSQGLKPLTKLRSRIEARRPGDLSPINTRKVPEELQPLIEAFNGMLERMERNMEAQTRFIADAAHQMRTPLTGLKTQAQLAMRENDPERLLYALRQMAGAVDRASHLVNQLLTLARAEAGSGAASQPLAPMNLDKLLREIVEDWVMRALENYIDMGYEPADGATEIEGNSFLLREMINNLIDNALRYTPVGGLVTCRVVRRRSEGGESEVVLEIEDSGIGITEEQSELVFERFYRVDDAGTEGSGLGLPIVREIAELHHAQASLRPNPKGQGSIARVVFPAYQEPRPELAEDAPLASAWNRSLPPPGSV
>413-2 # 13939 # 16623 # -1 # ID=13_18;partial=00;start_type=ATG;rbs_motif=GGA/GAG/AGG;rbs_spacer=5-10bp;gc_cont=0.662
MTVKAASPLHHSARPDTWRAWMRRFTPLNLVEIGLWSWVLLLIMLPMLVFSELPAQRLEEVRVELHGHLLIETFCGFVALMIAGMVLVVGYKRRNPSFMLFALAFLFMGTFDILHAWTDPFEDQNRFVLYHSLSTALGGAFILWGVLILDGAERSGRKFTRGDLIMLAGGLALVVSVAALYRAYIPRLLPYDANYFGFSADTHTLHYLAGLLYALAAVAFYRYFRRHGEILALVIASLLVLFAQSAYLFSFSSMWNLTWWTWHGVKLVFYLGVMVTVFISYTLALRTIEHSRVVLTRANGKLRRSQEAIQRFNKELKIRNRMAQEAMASLDLDNAMDVVAKAIRQLSGLASRELILNVPHDEVDEFERRAPLLSQRWPVRPRKHEAGCLGGTCRSVKSSRERVFECGHKDEFGRTSVCLSLSASGEQIGFLRLVADDPEAIQRDIGSLRALAVEVGAIVHNALLYHDWQEANGFRLAMLRVSTLLTSTLKLDEVVESVCKESAALLESDGALVWLPGKEVDSFSLVARWFAQQPAAGGAERDAWCRDGKLCASLLKDIDGEFQPRDIVWHDEPHLAAFTRPPNFPWEAIALFPLVDGANLIGVMMLVRRDKVRYSAATLAKGELLAGQVRIAINNARSYERLAEINQQLKLAEEHKLRAERLAVLGQMAASVAHEVRNPLSAITNCLAVLKTGHGEDARGQAALDIIQDEVERLTNLTSNFLTFGKPRAITRKPLVIEAAMHRMGLALERHIAQEDLSIQVEVSTPASTTQVLFDGDGLDTVLWNLLLNASQAISGPGRIHLRLRLYPGHGLISVVDTGKGIAPMEMPRIFEPFYSKRSLGAGLGLAIVQRTVQDWGGRIRIRSQVGQGTVFFLRVPLAHREFHEHSHEDREAA
>413-3 # 1564 # 3240 # -1 # ID=17_3;partial=01;start_type=Edge;rbs_motif=None;rbs_spacer=None;gc_cont=0.696
EQLDELAPALRQRAHLDLLPTRNASPDPRRAEDRGLVIQAAVPVLGSEGQMLGVLEGGVLLNGNLGIVDRINTIVYQQASLPLGSQGTATLFLGDTRIATNVRLFEGRRALGTRVSQAVRDKVLGRGEVWLGSAFVVDDTYVSGYEPLLNLRGERVGMLYVGFLEAPLQTALHGALAGLFLLFLLVSGLGTLAALRWAQTIFRPIERMNRVMARIEAGEETARVGPSASKDELGRLSRAFDHLLDSLSARRLELQRSADELDRKVAERTAALEEANATLRRAQQQLVMNEKLTAIGELTAGVAHEINNPVAVIQGNLELLRDVLGEQAEPVRGEIRLIDEQTQRIRAIVTRLLQFARPGDFAGYAEATDVNGVVADCLVLTRHNLNKAGVKVETRLEAGCNVEMNRGELQQVLINLMMNAMQAMPQGGTLSVESRDIGPDDAIPGEASFPGALLRVRDTGHGIAPADLDRIFDPFFTTKKQEGTGLGLSISYAIIQRYGGRISVESAPGEHTTFTLWLRREAQYTEQPSAPVFAARFLRQGEYATRGKSGAPSAGRAG
>413-4 # 3681 # 4409 # 1 # ID=19_5;partial=00;start_type=ATG;rbs_motif=AGGA;rbs_spacer=5-10bp;gc_cont=0.366
MDNEQFFERFRNLSRDIQFNTQKLKSKIDEKAPHDQLTELLSILEESWQDFSSWVTLSTLDSDEDLLENCAPGFLSLQSKINRLIKKNFRACNPKKMSIRDNHNYKSYGDLKIQTYIQYFEQILDLVVNNAIKYSPPSYGIDIDWERITGSNRLKISIISTGPFIELEERARLGEKGFRAKSALNTKVTGSGYGLYNVKRLANLLKGSVAFRVGQHVYDFNQVPYGKFQIDIVLPIDIEMTT
>413-5 # 1410 # 3023 # 1 # ID=25_2;partial=00;start_type=TTG;rbs_motif=GGAG/GAGG;rbs_spacer=5-10bp;gc_cont=0.643
MSFLNVPPVEVSEAHWKSLRYFNFYRLVAAFLLYGAAYLHPSSFELVPATDQSLYTWTAFVYCLATACSVLLLAFWRRHFNLQLSGQVLLDVVALTVLMHASGGLRGGLGAMLLVSLAGAGLVGQGRLVLFYAALATLSMLFQQLLLALSSEFDPSAFFQVGLLGAGFFTSAISARLLARRVVANEELARKRGEALANQVCVSQRVIEEMQDGILLVSPLGEVHLHNPRAEALLGLTAGEAGNLERCSPALEGHFLRWRRREGSKDESGLVFHVPRNGKQLFARFLETPSSAGDTLILLEDMDRLREESRQMKLAALGRLTANIAHEIRNPLSAISHAGELLREDADPKGGDARLVRIILDNTQRLERIVRDVLELGRRDRCHPESIDLNAALAAYLDELQSKAEAAPGVLCLEGVAGAELEFDRTHLHQVLWNLLSNALRHSRQQPGSVQLRVAYGNGGMVELHVEDDGPGIPEAIREQVFEPFFTTHGKGTGLGLHIARELCEANGAQLELLSESRAGGAHFRITGRRGHGSGQK
>413-6 # 1 # 1935 # -1 # ID=30_1;partial=10;start_type=ATG;rbs_motif=GGA/GAG/AGG;rbs_spacer=5-10bp;gc_cont=0.694
MMRRRFRSLPIGEKLRLVLMLVAASALLVYASLTLIHGLREVEQFNRENLQALLDVTARNLEAPLVFNDGKAAQDTLRALSADPAVIEVLVSDAQGQLFARYLRGNPLQQERLAWLPASWNRIRESREIVFRSGVVGHIELLASRDGYWDAVGRGALIWLLVTVLSMLAAVLAARRLQHIIAAPVVRLEQATRDITRHKRFSLRVEREESGSEDEVGRLIDSFNAMLAEIEQRDERLARYRESLEEMVASRTEELTHSRDAAEEASRVKSRFLATMSHEIRTPLNGVLGMIRLLQTTALSGDQRRMTEAALRSGETLLNVLNDVFDFSKIEAGKLTVDAVPFDLADTVESAALLLAPNAREKGLELAVHLKGELPVTLAGDPNRLKQVLFNLLGNAVKFTEQGEVCLRVERSPGAAGDSRERGDVILLRFTVRDTGPGIPESEQGKLFQAYSQTSAASQTPAEIEEAASRRAEGTGLGLAISRELVRLMGARDLTVSSRPGEGCEFSFELPFHVVRDNPTGIHYPGFRLVLLEPQPTLALILQDYAQSLGLDCRLARNAAEAERLLGEGAAQAVLADLCYLQLPEATWQDWHRRCGGVWIALSDFGASTLEGELAQVFAQRLSKPVSRKEFVRSIGQAFMVAPRG
>413-7 # 2234 # 4600 # -1 # ID=56_4;partial=00;start_type=ATG;rbs_motif=GGAGG;rbs_spacer=5-10bp;gc_cont=0.685
MGGIWPDFLTALILVGIGWSCSLLLLDRETIPRLLSSLNLGRLLHLSLESSDLGIWCYEHQQDRIFLDGRASLLLGLPTRAARLAEFLECVVPEDRERIRRIWLQPPPTAAPGTVEFRVGDAHRGLRHLSLSSGLPGRGGKRRRRSGAMAMGTLQDVTERKKVEIALRESEARFSTIFRTCPAGIALCRVADGSLLDVNPAFLHIYGLERQEVIGMTSFALHLWGSPLQREVALASILIDGRGYQSERSIRRPDGQVRHLMISVDLVFLDSERYLQWTLLDVTENRRSQALASRNEILTNAIMNSLDVAVAVLDREGNILRTNRKWSEFALGNGAGEELAAGVGLNYFEVCRRSFPEASATEALASMQAVLEERLPVASIEYPCHGPAGERWYLLQATPLGSGLQGLVTIHMDITARRQAEEGLRQRLMLQDKLARVAASVPGVIYSIKLRPDGTFCIPYAMQGSVDIFGLRPEDLTEDLGPVLSRIHGADQERVLAVVLESARTMAPWHCEFRVHHPQGGVRWVESKAVPRLEDDGCVIWHGYIHDVSARKQADAELMRSRDQLRALNEGLQRVREEERSRISLEIHDQLGQSLTVLKLEMAWLRARLLGGQAEEKTRLQEVGRLIDDTLRAVRTISWDLRPGILDTLGLGAGVEWLVDDFRRRLGIRCNVVVPRERLELPDVLATHLFRICQELLTNVARHAQANRIDVSLGLADGRVLLEVRDNGRGMPMLPAHGHSLGLLGIKERAAQCGGEVHIATRPEIEGTRVRVLVPLITRETDIGNIGH
>413-8 # 1 # 1896 # 1 # ID=70_1;partial=10;start_type=Edge;rbs_motif=None;rbs_spacer=None;gc_cont=0.704
RAEVATQNVSHMLDLHLSSVFDKIDVVLQSTVAQYQEQLAGGKVRPLELKLYLERQQALVPEIISLRIIDRDGVVRYGAGIPGGGPVNLGDREYFLRARDGSASELIIAGPLMGRIAKQWVVTLSRRIEAPDGTFAGVVYAAIPTVHFERILASVSLGPQGAASIRTADLALVHRYPSTRNAVGSREVSQELLDMLRRHPTDGQYLARTSLDGVERNNAYRRLESYPFYVIVGMASRDYLGGWQGHSLILGGLAALAVLAIGLAAWLMYRSAERLRADLAVRKRIGTELETLLEERTRLATELAERADEAEAANRAKSTFLAKMSHELRTPLNHIMGFTTILQREVQGPRGQDHLHKVEQASQRLLELINSILDVSSIESGKITLALRDFGLAELLEEARQGLAEAAAAKGIGVQVVSDPALPARLHGDPERIRQVLNGLLDNAIKFSEQGPVILRAHRVPSDDGNVRVRFEVSDQGIGVAPELRDNLFQIFNQGDNSSTRRYGGAGLGLALCKRLVALMLGEIGCTSAPGDGSTFWFTLPLGAVDENPGVLGAGDWQRVRHVLAELEALLAADNFQAQTLWKRYTPLLHAALGPGARACDEAIDSIDFDTALRCLREARRAVPELRDPAH
>413-9 # 1255 # 4887 # 1 # ID=81_2;partial=00;start_type=ATG;rbs_motif=None;rbs_spacer=None;gc_cont=0.697
MALHPHILSRWQRAWRRSLHIRLVVLGLVPMLVTLPVIMAVLVAGGQRFDELLEANAHAHLISTRNYLEQIRNRSGQQVLQQALSERLPQLLKAHRGNDPTLGKVLDVWAESAGLDYLIVATEDGQIIAASTDAVPGTRLPRSFVVRQVLTGLPVSAYERFDAEQLARLGSRFPARARVEVAGAPKGEAETRGLLINAAAHLPLSGDYGDAILFGGILLNNNLALIDNIREVVFPVGTLPGGDSGTATLFLDDIRVATNVQLANGQRALGTRASTEVNQAVLEEGSTWVRRARVVDSWQIAGYQALLDGEGRRIGMIYSGFPETYYQNEKHLLLGGISLVLGLSMLLLTYVFLKKSRRLTDRLQRIRDAMTDFGQGHTLARVGRMEEEDEIGQLAGHFDALLDALDAKEKARAHTEWVLRKRMQELACLYEISRVTEDPALGLGEILERVVGLIPPGWRWPRQTFACIEFGGVRYATPGHPAATGGHRVTFRTPGGDQGTLTVLCQPDGEHDTALLPEERTLQESIAQRLGDAIGRLQTRSALREREDIFSAIAAQAPESICLIDAESGRFIEFNDMTCASLGYTREELAGLSIADLEAEMDPQQVRQALAAVIRDGQHSTETRLRRKDGQVRDFWVSNRRVEMDGRLGCASVWRDITERKEQARAMASEVSMRRALFEHSRDGLVLLTEDGAVAEANPAMAAMLGYTPEEMERLHVWDWDAAIPREQITAMLRALSKGGEFFQTVHRHKDGRTFNVEVSASRVEWEGQAYVLCLHRDITFRLRLEQELEQHRHHLEELVHARTMELAEARDEAESASRAKSAFLANMSHEIRTPMNAILGLSHLLGREVGDARARERVDKIHGAATHLLNIINDILDLSKIEAEKLRLDVQDFPLARLFDNAENLLRPQLEAKGLRLERHLDPALPPVLRGDAMRLQQILVNFLSNAVKFSDQGHITLGARLLSRSQSQVELRLEVADQGIGIAPEQQAALFQAFEQADNSTTRKYGGTGLGLAISKRLIRLMGGDIGVDSKPGQGSVFWISLRLEVADTAASTTAATAEQELPARLRARHGGCRILLAEDNALNQEVAQDLLHDAGLAVSVAEDGHQAVSLAQSGGFDLVLMDVNMPHLDGLQATRAIRELPGCADLPILAMTAGAFAEDRARCLEAGMNDFVAKPVVPEVLYQALLRWLPARTPAIVPAPGNGANGE
>413-10 # 847 # 2307 # 1 # ID=92_3;partial=00;start_type=ATG;rbs_motif=GGA/GAG/AGG;rbs_spacer=5-10bp;gc_cont=0.670
MEAFVWDERFVTGIPSVDAQHRHLVDIVNRVGDLLLAEGEGTDEALQKIFKQLADYAHLHFADEERLMTELGLDIRHQDLHVQHHRQFVEQLLSMWQARSSLSQPAETVHGFLAAWLTVHILGEDQVMARQMSRVQAGQSAAEAFAAESGEVADSTSALLDALGRLYHLVSQQNRDLAAMNQQLEAKVEERTRELSAANVRLAAEQAELARLLQKVESTQQQLLQSEKMAAIGQLAAGVAHEINNPVGFVHSNLGSLKQDIALLFKVIDTYEQHLPDSGPAFAALQQVREEADLAYLKSDLPALLAESDEGLARVTKIVKDLKDFSHVDEAELQTADLNKGMESTLNVVWNELKYKAEVVREYGDIPLVQCMPAQINQVFMNLLVNAAHAIPEHGTITVRSGREENGVWMEVQDTGKGMTPEVQKRIFEPFFTTKPVGKGTGLGLSLSYDIVVKKHGGRIEVRSAPGQGSTFRVSLPLEPAAPGAA
>413-11 # 2775 # 4214 # 1 # ID=108_4;partial=00;start_type=ATG;rbs_motif=None;rbs_spacer=None;gc_cont=0.673
MTGIDPRRLPEQEVEAAPEDNSPGKERRESEQRFARLSRARYSLSRLFFNFYLLAMGSFVGIAMIADFAISTALQGITDDYAKRFMRGTIVLIEDELQRYPRHQWEKQIKALDEKFAYRLVLEDLDQVLLPPKQREKLELGDIAIDSHRDIMFHRIRGGDKVLVVGPLSPDLNPEYQRAIPLELRIRLMTWTAIGLGFAVLVWIWIRPIWRDLESLRQTARALGEGRFETRAPAARSNLFALLADTLNGMAERVQKLIAAQRELSSAISHELRTPIARLRFALEMAADTDCRDERQRHWKTMEEDLEELDNLIDSSLTHARFERERPTLNLTSIALVPWLEEEVDDLRILAGQLAVEVDLGHLPPNLMARLDRKSMPYAVRNLLRNAFKYAKTRVRVSAEVQDGQVQIHVEDDGIGVPADERERIFDAFTRLDRSRDRTSGGYGLGLAIVRQVMEAHGGHASAGESSLGGARFTLSWPG
>413-12 # 204 # 1931 # 1 # ID=110_2;partial=00;start_type=GTG;rbs_motif=GGA/GAG/AGG;rbs_spacer=5-10bp;gc_cont=0.649
MRLPALLLALAAPLLLGQAKPTLVPDVSQREIEIIYSFTGAELLLFGAIVQPGNTAPRPGDPPTDIVVVVKGPTESVLVREKQRNFVKGNLIHVDFQAVSLTEKIRANVGIVLTGVAPAAPAAVVPAAAEVVVAEAPVQPHFPPSGRRVNDKPGAGGAPVGRRVEERAAVRENTIRVDTARLDQVLNLSGEIGLTKNRLTSLRADILAGKTDAETLHALDQAVSQLDLLVSDLQNSVMKTRMQPIGRLFQKYPRIARDLARQLGKDVELVLAGEETEVDKTMIEDLADPLIHLIRNAVDHGVEPSNERSAAGKPVKSVVRLEARQEGDHIVLIVADDGRGMSAERIRAKAIEKGLISEEEANTLDERQSLNLIFLPGFSTKSQISDVSGRGVGMDVVKTNIQKLNGAIEIRSEPGKGSVFIISLPLTLAILPVLLVLLGDQPFALPLSMVREILPIEKDKLQEVGGKETLVVRGEILPVISLARLLGWPQDRDPEYGVLMQTAERSFILSVDSFAGRDDAVIKSLDDFRPRGVAGVTTLSNGQIVLILDMKELLSDLGQHLDLGPGGGARALEFA
>413-13 # 4861 # 7095 # -1 # ID=115_7;partial=00;start_type=ATG;rbs_motif=AGGAGG;rbs_spacer=3-4bp;gc_cont=0.667
MDELTTVFVTESREQLAAMEEALLQLEANPEDSDLINAVFRPAHTIKGGAGVIECNFIVAFTHVAENALDKLRNGDIKVSSDLVAVLLGCCDHIGNLLSVLEAGAAEPDEDLRAEGDSLLSRLQRDWLDAKEEAPAASVQPNRPPVEKVDDVQASGGGLVETDFWHISLRFGAGVLRNGMDPISFLRYLSTLGQIVHIETIPDAMPSAEEMDPEACYLGFEIKFKSDADKAAIEAVFDFVRDECTLHILPPNSKLADYIALLQALPENTMRLGEILVKIGALTQAELDDGLKQQHAVPPEEGGEEASPPPPLGEILIEQKVVQPELVEAAVIKQKQVSEKKAAEARLIRIQADKLDRLIDLVGELVIAGASTNLLASRAGLSDLNEATSLLNRLVEQIRDSALQLRMVQIGETFNRFQRVVRDVSKELGKDIELTIAGGETELDKSVVEKIGDPLMHLVRNAMDHGIESAEVRQAKGKSPRGRLSLNAYHDSGSIVIDVADDGGGLNRDKILKKAVEKGLVQAGVHLSDQEIANLIFEPGFSTVDKVSNLSGRGVGMDVVKRNIQGLRGRVEVHSEEGHGTRFSIRLPLTLAIIDGFLVGADRASYVIPLDMVVECLELQAHATSSGERNYLNLRGEVLPFIRLRDLFEIPGEPPKRENVVVVKAAGQKAGIVVDTLLGEFQTVIKPLGQLFRHLRGIGGSTILGSGDVALILDVQALAQIAIGREERSLAAPSSVNTPRISQV
>413-14 # 2178 # 3545 # 1 # ID=122_5;partial=00;start_type=ATG;rbs_motif=GGAG/GAGG;rbs_spacer=5-10bp;gc_cont=0.703
MMRTYSLRLRILFGILAAVALVWSVVGIIAYREARHEAEELLDAHLAQSATLLFAFLGDEADDIGERLPRHRYDKKVAFQVWDGERLLTRSSRAPDSRLSPREEGFSDVHIDGKAWRVFSVRDARRHYLIQVADAAESRAEISNEVASHLLQTMGVGLPVLGLVLGIFVLLAFRPLSRLADSIGAQAPQRLQPISLAEAPREVVPILERLNRLFEQVRRAQDDERRFTADAAHELRTPLAVLQTHAEVAQAAGDDATRQRALAHLVSGSRRAARLVDQLLTLARLDAQAELPDQEACPLRRLAVETVASLAPAGFDKGVELEVEEGPEISVTGSPLLLQVLLRNLLDNAIRHTPAGGRVLVCCQAQGDGGADAVLHVRDSGPGIPAEQRQEALARFRRLDPGAGDGHGLGLSIVTRIAELHGARLSLGAAADLGGLDVAIAFPGRARQPSPPLGD
>413-15 # 2046 # 3281 # 1 # ID=158_4;partial=01;start_type=ATG;rbs_motif=GGA/GAG/AGG;rbs_spacer=11-12bp;gc_cont=0.714
MKLPRPLQRLLPRTLLVRAFILVAVLLLVSVSVWVALFRAAEWEPRARQLAQLTASVANITRAALLSADPVLRRDLLRELSEREGLRLYPAEEQDRVTPLPDREFFTIFQREAFQLMGPQASFAIAVNDQPGFWIRFSMEEGDDYWLVLPRERTERNPTWQWLGWGAVSLVLSLVVAWLIVARIARPLKIMARAARAVGRGERPAALAEEGAEEVRLLARAMNQMSADLARLESERALVLAGISHDLRTPLARMRLAAEMGVEDESLRAGMNDDITQMDGIIGQFLDYARGEEQEPEESADPNQLLATLARRCQERQEPVQLQTSPLPPLRLRPRALERALTNLIGNARKYGGGDITLTSGIADGQAFLAVLDRGPGIPPAEVERLKRPFTRLEAARSDTTGTGLGLAIVER
>413-16 # 52 # 5649 # -1 # ID=187_1;partial=01;start_type=Edge;rbs_motif=None;rbs_spacer=None;gc_cont=0.691
ERSRFQRGLLAWLRGDRAGLALMRDAITAIEATQDLPAARSFWWVAQGFITALAEGAVTGENDIKQLCARIDLQIRRLIEGSRNFAERLMRDALYHVAVADSQDGVVSGLKQSFALGDLLPAVDGDGVIHATPAQELVLRRLREHIAAAEEAWGKFCAGTGSALPTFREQVGHLAQGAEQLGQHDFHRLCKALLGTANWLVEKPARHSEVMGMELATGILLAANAQENFEHLGQDFAHQVDVMVARLHACVSGQPAETGAEVPGLDEMSRRAQERLLNSQVAKEIQTNLVQIEQVLDAFFRDVSRRGDLAGLDMPLKQVTGALTILGQDAAVATLADCSARIARFSAPDYEPVEADFEAVASQLSALGFFVEALPRELAKGSADFSAFSRGLGPQGNREEEEVEEVVEAAAPSVEQELEKQKKETQALMEALKEQPADANLRQELKQNLESLQKDADLVADKSLGQQAKAALSALEAAPHLDAAAPALDAALAEIKPQVAAAPAPSAETIKLTQASEEELDAELLSIFLEEAQEVLGTIGSHIGLLREQPHNVDFLTTIRRSFHTLKGSGRMVGLKDLGETAWAIEQVLNLWLRQEYDVSPELFALIEEAHVLFSAWVRYLETREGGAPDPAALVTKADTMRGAETPPAPVAEAAPASALPELSLEESTPFADLGLEVDLDGASVDLTPPAMEVTPVIASDMRDFMTEAEVPAVQETDAATALEAVPEIEELTLPELEEAPVAATADVDLALEELPALEEVTPAALDFDFDLGDAAPEAAPAMAEARPEAGLEAAVPELDEEHELSGDLETLELPPLDDLGELEMPAAVEPLPEVAATDEPIALTELPAEPAVAAAPESSPLSLESEPALDIAFDGEVEAPSETVPDMAQEIELTPPAPAAQDILPELEAEEAPPPPRPTLKVSSTLYQIFMEEAQGHLEALQRQFGLLETDPEMPTAEPFTRAAHTLGSIAGTIGLDAINRLGRALEHALLRRDQSAHPASLEALEIIRLAISSLEEMVASVAAQQPPEPASHLADALDTLFPAALNDNGDGNEVPAVVSAGAPVAAPAAPPAPVQLKDDLDEQLLPIFLEEAQELTQSITEQLRLWHDDPHDADVARALARLLHTLKGSARMAGAMNLGELTHTLETRVEQAHKAGAAEAALIEEIQIAFDAIAQIVERLASGDTLDTPLPVELLALPETAEADLAPAMPETQAAPASAEMPAAVAQPERPAAEAPATVQVAAAEPEVDAAAASRATLRVRSDLMDRLVNEAGELSIARARIEGEMRSLKDSLLDLTENVIRLRRQLREVEIQAETQIQARTAEAEVAHAGFDPLEFDRFTRFQELTRMMAESVNDVATVQQNLLKNLDEANAAIIAQARLNRELQQSLMSVRMVPFSSQTERLHRIVRQTAKEVGKRANLEIVGGQVELDRGVLDKMVAPLEHMLRNSVAHGLESREGRLAAGKEEIGEIELKVAQEGNEIIITMADDGAGLDLQRIRAKAESQGLLAAGEEADDARLADLIFAPGFSTAGEVSQIAGRGVGMDVVRTEVTNLGGRLEMQSVAGKGLTFRIYLPLTLAVTQALIVRVGNRRYAIPSAMIAQVQEVKEQVLAGIRETGQVEWLGNRYPYHFLPHLLGEPQALPEARRLSWVLLLRSGTQRAAIQVDELFGNQEIVVKNVGPQLARVIGIAGATVLGDGQVLLILNPVALAARSEASVAVHTPAAPLESVPVEETPAQTLPTVMVVDDSLTVRKITSRLLSREGYHVLTAKDGVDGLEQLIDTMPDVLLVDIEMPRMDGFDFTRNVRADERLKHLPIIMITSRTADKHRNYAFEIGVNHYLGKPYQEDELLALVQEYTKRKRVH
>413-17 # 2 # 514 # 1 # ID=196_1;partial=10;start_type=Edge;rbs_motif=None;rbs_spacer=None;gc_cont=0.606
GDMLFLAKADNKLLALNHENVDLGEEAGKLVEFYGILAEEQGVRLEVAGSATTRGDRLMLRRAMSNLLSNAIRHSQAGGTVAIRLSGDATHATLVVENPGSIPPEQLPRLFDRFYTGDPSRRAGGEGVGLGLAIVRSIMKTHGGSVDVTSQLGLTCFVLRLPGQEDQPST
>413-18 # 284 # 1453 # 1 # ID=200_2;partial=00;start_type=GTG;rbs_motif=GGAGG;rbs_spacer=5-10bp;gc_cont=0.696
MPARFDNGITGTILLADDSALDRHLFTQLLQRYGHTVHAVADGAQALAALDGLQPDLVLLDIRMPDMSGLELCAKLKADPATRDIPVIFISAASAVEDRIQAFSSGGVDYIGKPIKSEEVQARVTTHLTLRALRRTLELRVQERTAELEVANRHLSEEITERRRMAQELLESRQQLRDLAAHGEAAMEQERKRIAREIHDEQGSMLTALKMDLTLLRRELGDAPPAIGQRLDTMQHLVEEAVRVMRQVASQLRPAVLNLGILPALEWLTEEFRQRTGIACHLLAGDDIPLDDSRATTLFRIVQESLTNVTRHAEASQVDIGLSLEAEHIRLEIADNGKGFDPSQVGGNSFGLLGMGERLEALGGKLRIVSAPGRGTRLHITIPLAEELP
>413-19 # 2 # 2200 # 1 # ID=201_1;partial=10;start_type=Edge;rbs_motif=None;rbs_spacer=None;gc_cont=0.702
RHVSDLLDVAKLEAGRMVMHYTEGDLAHLTRVIASHFDSLAEGRRIRYVVATPPDLTAQVDAEKYQRILLNLLSNAFKFAGDGGAIQLRLTAAGGQARIEVEDNGPGIPEAMREQVFEPFRQVEGGSSRHHGGTGLGLAIVRELAQLHGGSVRIDAAPSGGALFILELPLLAPPGTQLQAQGEALPGDLSRQALEELQPPPALPEHRQGRADAGLPMVLVVEDNPDMNAFICEALGRHYRVASARDGQEGLEMACRQTPDLIVSDVMMPRLSGDRMVQALRQEPALAGVPVVILTAKADEDLRIRLLQDSVQDFLNKPFSVEELLARVGSLLAERLQAADLLRQSEKRFRATFSQAAVGMAHVAPDGRWLLVNQRLCDIIGYAREELLGRTFQEITHPDDLYSDLEQMHRLLAGEIDSYAMEKRYRHRDGHLVWINLTVSLVRAADGSPEYFIAAVEDIQRRKEAEGEIHRLNADLERRVEERTAELRAANRELDSFAHAVSHDLRAPLRAITGFSRAIIEDHGTALPAEAREFLDHIIASGQQMGALIEGLLTLSRSSREELRRDDIDLSALARRILEELARSEPGHRVAWQVEDGLVARGDIRMIEVVLRNLLGNAWKYTARTAAPLIRVHARRQEKQIQFCIADNGAGFDMAQVGKLFQPFQRLHRQDEFPGIGIGLATVQRVVHRHGGSIEARGEAGHGASFCFTLPLPENEPAPPAPPVSSPPTAPG
>413-20 # 4347 # 6101 # -1 # ID=212_6;partial=00;start_type=ATG;rbs_motif=None;rbs_spacer=None;gc_cont=0.663
MKAVAGPIAVPALAILLVEDDPLDAELTQLELERFGHRVSVARSGEEALALYASFRPDLVVTDISLPGMCGCELTRQLKSREHPHWLPVLFMSGAQSESSLVEAYQAGADDFIHKPISRPVLQAKLGVFQQRLHLQREAQARERLLQRYRDQVEEEKSVALHLMHRLVNAELLGDLAVSHWMRPAETYSGDLIAAARTPGGILHVLLADATGHGLAASLAVMPVTQPFYRMTEKGFGIDAIAREMNRKVAELLPVGRFVAATLAAVDSASGSIQVWNGGNPPPFLVNSQGLLSSITFAKAHLPLGILADEDFDASTEVHFIEEPKQLVIYSDGVVEAENGSGTPFGRERLLNALLSQEREERLAGVVGALDAHLAGRGAQDDLSLMLVHCYHQTARSPRIGGGTPRVLRHSGSWQVTMSLSADDIRNLDPVPTLMGVLSQFNRDKDHGSHIFLILSELYNNALDHGVLGLDSGLKAQSQGFERYLEERGRRLAALRDGTVDLEVTQQHRGGRTELVMRVRDSGPGFDHAAFMASLESECSGKVPHGRGIRLVHSLCSALHYCAPGNEVIAYYDMTDFGYAGDRQ
>413-21 # 2118 # 4106 # -1 # ID=227_3;partial=00;start_type=ATG;rbs_motif=None;rbs_spacer=None;gc_cont=0.669
MKRLSVPSSGSVLQWPRWTLLMPKLAVGLLVISLVSLLWLLHRNEVEEQRATLIADILWLEQNFRFHMSGNEDQLNRTGLDMGSAAKGGTPATVFQVQAQHIVKNNPEVEQVIWLDAGGNLVQAYPNRIPDRQELDIFGGPITRDAFDFARKLGKATYTDPYRAAGGNSQIDLFVPIYRQGDFAGMLVMVYSLKSMLNHLVPWWFAEKYQLRILDDGGAVLASKSNIQGEPGLAYELPFDPPGHGLMLQGIAYRNAGNPAQLVLAGAIVVLAIGVFWSLFAIRGLIKKRLAAEQALRDEHAFRQAMEDSMIIGMRARDMDGRITYVNPAFCRMSGYRADELVGHSPPLPYWNPDSLDTHEEQNALVLTGHAPNEGFEASIRHRDGHIVHTMVYATPLIDAHGKQTGWISSVVDISERKKAQALQRQQQEKLEQTARLVTMGEMASTLAHELNQPLSAIASYTTGCLNRLEAGDYTREEISGALNKLALQAQRAGRIIRRVHDFVRRREPQRVICHLEEVIEDSIAFIEPLARKQQVHMLRLVPAHLPKLLADPVLLGQVLINLMRNGIDAMAATPPERRQLIVEAQLLGDQVEVCIADRGCGIPPEVAEKLFSPFFTTKTEGMGMGLNICRSVIEFHGGRLWFEPGAEGGTVFIFTLPLDWE
>413-22 # 1 # 2391 # 1 # ID=233_1;partial=10;start_type=Edge;rbs_motif=None;rbs_spacer=None;gc_cont=0.692
HYTAPIWVEAYCLACHGERSQAPGSIGNDYDQAYGYQVGDLRGVMSIKLPTEQLRQREYGAWLHNFLIRLGGYLILLLTLGSYLNRAFVGRLARLQRSVGDMAAGNYDTRSDDAGGDEIGALAQDFNRMGEEIRHRTEALQQSEARFRRLFQEAPVGLAYVDQTGTIVDRNRRCLQMFGYSVEEMPSLEQWWLRAYPDPDYRAQVMADWQQALAAAANHDGDIAPIECNVTVRSGEERIVLVSGISLGGEFLACFYDVTESRQAERIARQYEAIVRSSDDAILSKTLDGIVTSWNRGAEELFGYSAAEMVGRSALHLFPPECLAEERDILERLRRGETVKHFDTRRIRKDGRIVDVSVTISPLLDGEGRVLGISKIARDITARKAAEAELQRHRQRLEELVQERTRQLEELKDAAESANVAKSAFLANMSHEIRTPLNAMTGLTHLIRRAGLKPQQAEHMDKLEAAAQHLLGVINAILDLSKIEAGKFALEEAPVRVESLLGNVASFLQERVQAKGLVLRTEAQPLPPHLLGDPTRLQQALLNYAGNALKFTEQGSITLRVHTLEEGEADALLRFEVQDTGIGIPPEAMHKLFSAFEQADNSTTRRYGGTGLGLAITRKLAQLMGGEAGASSEPGRGSTFWFTARLKKGKERYGNGAPLAGGNAEQRLRQEFAGRTVLLAEDEPINQEITKFMLEDVGLRVELAPDGKVAVERARGNDYALILMDMQMPLMDGLDATREIRQLQRHRQTPILAMTANAFAEDKARCLGAGMNDFIAKPVNPDVLYATLLQWLLQDR
>413-23 # 3162 # 6170 # 1 # ID=234_4;partial=00;start_type=GTG;rbs_motif=GGA/GAG/AGG;rbs_spacer=5-10bp;gc_cont=0.685
MPTARHWLVAIIGFVLLLAGGLYRSHQVLFGAARETAEQQLQAVAALKSQEIQRWIEDRLIFLSQPPGSVMSQHFARLLQQPGDARAAAGLRQRFRYLQQTIPEISAIGLHDLAGRSYLADPADDHLRDDTLHQEAVQAMLESRRPRLVDFHRKAGREGEVVLDLLVPLFAEGETGRLIGYALFEIDPARVLYPMVSQWPVPSATGESLLVRRDGDEVLFLSPLGRQAGAPLKLRLPLDTPGLISGMALHGVGEVLAGRDYRGLAVLGVVLPVGQTDWLLVAKMDDSEIYREARRNFAWLTAAGVVLMAVLLLLGRVFSAALQAREQEARFRLLAESGSDVVWLYELASRRFAYVSPSVQAMRGITVAEALQQTMADLLTPECHQHLDRELERWIAAVDTGQEAAASRHYELVQPRKDGSLIQTEAVMTLITDAQGRVTHIQGISRDITERKRAEAELRKFLLSAEQSPVSIVITNLAAEIEYVNEAFVRTAGYSREEVLGQNPRILQSGRTPRSSYEEMWRCLSRGEGWRGELFNRRKDGSEYLEDASINPIRQPDGSITHYLAVKEDITERRATEAALAESEDKFRTIYDTIGDAIFVHDVASGSILDVNGGACRMYGYSREELLSLDVQGITADDPAFPPQAARDYMRRVQEEGPQSFEWMARGSSGRQFWVLVNLQIFRLSGGQRVLAVVRDIDGRKRAEQELQHALAEAKALNQRLAEAQSQLLQSEKMASIGQLAAGVAHEMNNPIGFVYSNLGTLDHYLREIFAIIAAYEAADSGPCRDCRQLESARQLKLEKDFDFLRSDIVQLLAESRDGLERVAKIARDLKDFSRAGEAESQWADLHQGLDSTLNIVWNELKYKCTVHKEYGELPLVWCEPSQINQVFMNLLVNAAQAIPKKGDIWLRTGRRGDEVFVAVSDSGCGIAPEYLHRLFEPFFTTKPVGKGTGLGLSLAYSIVQKHQGRLEVESEPGRGSTFTVWLPIEARPRPEEGAEAASAPR
>413-24 # 5189 # 6592 # 1 # ID=251_7;partial=00;start_type=ATG;rbs_motif=None;rbs_spacer=None;gc_cont=0.720
MPAATPSLPATPSVASGQPLARLVMLRRIEVLAQGLVLVLAAGWLRIPLEVLPMAAASIGLGLFNLYTQWRLGRPRPVGDREYFCQLLPDVLVLTLLLYYAGGSANPFVSLFLLPLTIAAATLPGRYIWAMAGITLGAYTFLMFFNLPLPPPQGDLARLDEILARASGVAPEHAGHGGAHGGGFALHVLGMWFNFLVSALIVAFFLSRLAATLRERERELGEARQREQERALRHEQILALGTLAAGAAHKLGTPLSTMAVVLRELELEHGQTPALGEDLALLRQQVDLCKRTLTQVLASAGAAREGQEAAPARPLGQWLNELLDGWRVLRPRVRVDYQSADGDAEPLVQAEPSLEQALINILDNAADASPEGVEVRSRCQGEDCIIEFLDRGPGLDPALAPRLGQAFVSTKDDPTQAGGSGIGLFLTRATLERFGGRLELCNRPAPEGSGACCRITLPLAALNRHRP
>413-25 # 822 # 2123 # 1 # ID=252_2;partial=00;start_type=ATG;rbs_motif=None;rbs_spacer=None;gc_cont=0.689
MVKAVWLRAFFFLFLLCAVTGPVWIFVGRQQAWETFCGGLLLYLLYHLWFLAKLMRWLRGPLDARVPAGWGIWEVAFAGLHRRVRIRLEQQHSLARALERFRLAGEALPDGVVVFNRHRQIDGLNAQAAAHFNLNPATDRGQPVTNLIRQPEMVSYLSAGQFDEPLLLQNDLHKGQTLQIQVIPYGDDQNLLISRDISQLERLENMRRDFVANVSHELKTPLTVVSGFVEMLVDDFDAYPREDALHYLRLVQEQSGRMQHLIDDLLTLSALETGSLTPLDERVEVPALLASIQQEAQALSAGRHQISLVCDGPPVLLGCANELRSAFGNLASNAVRYTPDGGRVELIWQRTADGAAFTVADSGIGIAPQHIPRLTERFYRVDRSRSRETGGTGLGLAIVKHVLTRHQGRLEVESEAGKGSRFSACFPALRIPD
>413-26 # 316 # 1815 # -1 # ID=265_2;partial=00;start_type=ATG;rbs_motif=None;rbs_spacer=None;gc_cont=0.708
MGHLLQRFSGYLMGMLFVLLGTALAAPFRAEIDLSNLALLYVLAVVAVGGHFGRGPAVACAMAGSLAFAYVFVPPHFSLAITEIQYVMAAVIMVVVALVVGHLTAALRTQVELARDRARRARALYELAKHLAGSQTAEEVTQTCRRFLADALGARRIRLLEPATWDQPPPFITKALVRACLERRQLVAIPSPAPGISRALLPLAGTRDLQGLLGFEVDSGTLDDGEYREALDTMASVVAVALERTQYAAAVRESELRVAAETLRGTILASLSHDLRTPLTALVGMADGLALGKVAGADKQKSMLLRLRDQALAINQLLGNLLEMARLRSGNVELQKEWQPIEEVIGATMGLLEPHAGGREIVINIAPDLPPVHIDGVLIERVLWNLLENALKYSPAEQSIELRVAQSEGWLELSVCDRGEGLAPGQEEDLFGLFRRGRSESNVPGAGLGLAIARTIAEAHGGSVSAANRSGGGACFCLRLPLETPPDLADLADLESETL
>413-27 # 917 # 3436 # 1 # ID=281_2;partial=00;start_type=ATG;rbs_motif=AGxAGG/AGGxGG;rbs_spacer=3-4bp;gc_cont=0.679
MTQFPAVPAITRLLGALLLACCAALSAGPAGADEPPLRVTSDDNYPPYIFRDPSGQPVGYLVDLWSLWEQKTGRRVQLIATDWGRAQRLMAENEADVIDMIFHTAARDALYEFSQPYANLPVGIYSHSSISGISNTDNLKGFLIGVQVGDACIEELQGKGVTNLRQFKNYAEMIAAAVAEEIKLFCLDQLPANYYLYRLDLQRQFRKSFDLYQGRFHRATRKGDTATLAAVERGMALISNEERAALEKKWMGSSIDYVPYMPYARYFGLGLALLLVAGAGLALWVRVLQAAVKRRTAELERQRSHLHTLLRGIPDPLWLKDEAGVFIACNPAFERMMGRPEQEIIGCSDYDFVSREQADFFRDKDRQVLAAGTPQSNEEWITQADGSGQRLFETVKTPIVEPQGKVLGVLGVARDITERKRLEAEVSNYSHHLEELVAERTEELARARDAANAANVAKSAFLANMSHEIRTPMNAIIGLTHILKKGEPSPQQQDRLDKIDDAASHLLSIINDILDLSKIEAERLVLEEQPVELGRIVSHIFSMLAEGARKKGIVLKSEVDPLPPYLLGDPTRLTQAILNYASNAVKFTEWGSVTLRIKVLELTPADVFLRFEVEDTGIGIAPEVQPLLFAPFQQADGSTSRRFGGTGLGLVITRRLAQIMGGDAGMDSRLGFGSTFWFSARLKLGEARAALPEDGPRPDSAEGELLQHYRGTPILLAEDDSINQEVARELLEYAGLRVDIAADGNEAVACLERGTTPYALVLMDMQMPGMDGLEATRHIRRLPGMENLPIISMTANAFGEDRERCLEAGMNDFVPKPVNPEVLYAMLLKWLPRPQTPNA
>413-28 # 4191 # 5378 # 1 # ID=284_5;partial=01;start_type=ATG;rbs_motif=None;rbs_spacer=None;gc_cont=0.657
MSPSLPEPVQERPDAKAQELQKAFDVFNQVSQELTQAYDALQGRVASLTAELAVANGELRRQYKEKEALSERLSLLLNALPAGVVVLDSAFLVTEANPAAKAMFGQDLVGEGWSRVSGQALVPTGAPDEWQVGSRRVSIAKSPLDSAGGQILLVHDITHAHEMKANLERNQRLAAMGEMAASLAHQLRTPLATALLYSSNLGKPELAPEARTRFADKATEQLKRLERLIQDVLLFARGESIGREAIPVAALVTEAVQAVEPLMKRHGVDFRVEAEVGDFIMMGARKAIAGALTNLLENALQVVEGRTERPPRVLLQARVSEGRCYIAVSDTGPGIAPEAQARIFEPFFTTRGQGTGLGLAIALGVARAHGGTISVRSQPGEGSEFTLELPAGPASQ
>413-29 # 943 # 2619 # 1 # ID=293_2;partial=00;start_type=ATG;rbs_motif=None;rbs_spacer=None;gc_cont=0.658
MPDLSRPPASNPHSASAQGRRLVWTFALALLVLNWCAITFKIHNEESLEIASINQDNLNLARALEEHTLRTLKSVDQAVMFLKYQYERHPEKVDIAAYVRDGMIFSNLFNQLGIIDEHGQYILSNLPNHKVLDLSDREHFRVHIARDTGQLFVSKPVLGRASGKWSLQLTRRINKPDGSFGGVVVVSLDPLYFTQLYADVNLGPHSVITLLGLDGIVRARKSGKDEQVGQSLANSPILTAASKEASGTLELTSSIDKIDRFFAYRVLFDYPLMVIVGSDRNEALAETRHRAWSYLAFGGLVTLIVLAFSWGIGLLLARLEQSRAKAEEANRLKSEFLASMSHELRTPLNGIIGYAELLQESTDDQDLREYAGTIHSSGSHLLELVNSILDLAKIEAGRFELAPTLEPLQPLLQRVVQAHQPQADGKGLALNLEIDRDVPRQLLCDHLRLTQVLNNLVHNGVKFTDRGTVDVSVRRDGKRIRFAVRDSGPGIAPADQETIFDKFRQGESFATRRQGGSGLGLALSRQLVELMGGRLTLQSEPGRGSEFYFTLPIGEKEE
>413-30 # 3018 # 6098 # -1 # ID=293_4;partial=00;start_type=ATG;rbs_motif=GGAG/GAGG;rbs_spacer=5-10bp;gc_cont=0.695
MHRLLLRQLKGSLGVAGEAELQPLCDKLLHLAAREDIAPDVAVALAGLPAFLRRVGEAYAQAERDQALRTRSLELSSEDLNRAYARQEQELVAREQSIASLRETANRLLGQMGLPALSPEDASLESLSQLMDTLVRERESSRIRLHQAHSSLEQQKFALDQHAIVSVTDVEGFIIEANDRFCEISGYSREELVGRNHRVVKSGIHPPAFYQEMWDTIVHGRVWQGEVCNRSKDGRLYWVSATVVPFFDDLGVPYQYIAIRTDITARKLAEARLDEQLHFSRQVLDTLPVPLYFKDTQGRYQGFNKAFADFFGIEPSLWIGRHVRDLLPPQLAEQHVARDEEVFARGGRQSYEIELITPAGARYDTLYNKAALTRPDGSVRGLVGTIMDISERKRWEAEILRAKEAAENANRAKSDFLANMSHEIRTPMNGVIGMTELALDTELTEEQRDYLEAVQMSANALLSIIDDILDFSKIEAGRLDVEQIPFDLEKVCADALRTVAVRADQKGLELLARRGPGVPRRLLGDPGRLRQILLNLLGNAIKFTERGEIEVAVELAEPGAAGQVLHFCVSDTGIGIAPEKQEHIFEAFAQEDSSTTRRFGGTGLGLTICSRLCELMGGRIWVDSEPGQGSAFHFTLQLPTDGAAAPEPERRLSGKPALLLVVANARQRCRLQGLLASWGATVVAAASGAEGLALLEQGQWDGVVADSRPADGDAGDLLEHLARSPGQVPLLMLLSPSRMRQEIARCKALGLGNYLGKPALADELWRSLQALLEPAVAGVPATVAEAAGTPPAGLEVLLAEDHPVNQQLMRNMLERLGHRVTLARHGGEAVAAAARRRFDLVLMDMQMPEMGGEQATRLIRADEQARGLAPLRIYALSAAARREDRQRGLAAGMDGYLLKPLQQKDLQEVLAGLARPGQEEGGFDYGRMLEGADRDVLQIIGDVFPGLARLEMAAMEEALAAADWERLGRVAHSLRGAAANFGPSPLVQQAAEVERLAPHQAVQPAHLAELRLALEALLQGLQQFDR
>413-31 # 323 # 2203 # -1 # ID=301_2;partial=00;start_type=ATG;rbs_motif=None;rbs_spacer=None;gc_cont=0.692
MPPSQRLFRLAILLLGFAALVGGTSLLAFRFSLAMGLAELQATGRHRLDLYATSLEREIDKYAYFPTTLGLEKDVLHLLTTPKPTPAQIEQLNLYLEQLNERAGTLSIYVLNVNGRVMATSNWRRPDSYLGEDLSFRPYFRQAMDTGSGRFFGIGTTRGEPGYYLTSALTNAQGTVGVAVLKVGLQQLEKTWSTVEAPALVADENGVVILASVPDWKFTTLKPLDDATRRAFDQTQQYNRRALNPLGVVELAELDHGARLVRLPKAGPEMVSMFPVAGKFLAQTQPLPGTPWTITVFSHQEQVREIAANRAALAGIGAAFLCILALMFNERRRHVRDRLAAREALQKAHDELERKVEERTADLSAANTRLQEEVAERTRAERTLRAAQDELVQAGKLAVLGQLSAGVAHELNQPLAALRTLSGNARKFLARGDQDTAGSNLERIGELVDRMGRLTGQLKSFARKSTGKPQAVPIRRAVENALFLLEQRLQRAGVVACIDLPEEELLAWCDPNRLEQVLVNLAANSLDAMAGRPQQALDISARRQGERIEVKVRDQGPGLDEEARNHLFEPFFTTKEAGSGLGLGLAISAGIVADFGGNLTGDNHPDGGAVFTLDLPAAPAAPGALS
>413-32 # 2395 # 5394 # -1 # ID=319_5;partial=00;start_type=ATG;rbs_motif=None;rbs_spacer=None;gc_cont=0.688
MALPSLLALPGRLRRLLSLFPFRFSFLLLILGLLSSPLARAQNYSPEQRQWLAQHPEIRVGATEMPNLLMRDFRSGSYSGLSVDMLKLYEQRLGVRFQMVYYGSLEDMHDGIRNREVDLLFAAVHTPGRETYLSFPKPYAELETKIIVRQETLGTGPLTLDQLEGRKVAVLAGSALEDRLRREYPGLRLAPSRDELSALTKLAFSEVDAAVTDLGRVTYYVQKEGLVNLAVGGNTGINYAFTFGVRGDWPELTALMDQTAAAIPAQEKEQVLQRWLRVDNAGPWNNPNFWWVAGGLLTLVAAALGVILFWNRTLRQEVATRTAQLDAQMAELLEVDRDLRESEARFRDLAELSYDWYWEQDENCRFTMMSGGAFQKGRLPLEQYLGKTRWELPLLGVTPEQMTAHRAQQEAHLPFRDFTYQIVAGDGEIHWYVSNGRPVFDERGQFRGYRGTGQDITARMRTQQALIDSEQRIRGLLDSTFSFVGLMDPQGTLLEANRTSLEFAGAAKEEVVGRPFWDTPWWDRDSESRETLRQAVARARQGETVRFAASHRTAQGILHWIDVSITPVRDEHGRVIYLIPEGRDVTEMRRTQEALRALVENTATVYGEAFLDSLVQHVATLFDVAYAFVGEVDPDGCHIRTLSSWTHGAPSTNFAYALDGTPCQVMLGSGPTLFPRGITELFPDNRALKEMKAESYMGAPITGNGGKILGLLVVIDDKPLPEASGYLPIISLFALRAGMEMERMAQERAMRSLNQELERRVAERTDQLAVANKELEAFSYSVSHDLRAPLRHVSGFVSLLEADADNRLSEASRRYLNIITEAANRMGDLIDGLLAFSRIGRAEVHKTPVDLNKLLQEVIDDLAQEPRAPAVDWAIGSLPQVLADRTLIRQVLANLVGNALKYSRKRERAQIHIAAESGEHEGRPEWVIRIADNGVGFNMKYVGKLFGVFQRLHGAADFEGTGIGLANVRRVVERHGGRTWAEAEPDRGATFYFSLPRDE
>413-33 # 5230 # 7806 # -1 # ID=324_8;partial=00;start_type=GTG;rbs_motif=GGA/GAG/AGG;rbs_spacer=5-10bp;gc_cont=0.678
MPPRPRASQRLPFVIYGFAILAGLILVLGFARFNTLHEVFLDANFDSVHGARTLLKARYFIGQSQELLERAADSPDARRKHVAAAWEALALAENYSAEGRDSNPEMRARLSERIRNLKLKTNQYLEGSGTPAADLPHLVQESRLLADDLEAAELDRWGMLSSMNAALAERMEQMRLFIAAIVVGFIALMSMLGWALTRASRAESALLRAKEEVEAIQQTTLDASAIGIAYLDTSNHEDRHVVLANRQMAAMFGYGSQEVIGLRAEELYPSRESFVSATQDIMPILEQGQVMRQELIMRRRNGECFWCAVSGKAINPDDLSRGVVWTFEDVTERKAAESELRHAREKAEAANRAKSEFLANMSHEIRTPFTGILGVLDLLLHTPLNEKQERYIRLAYGSTKQLLAILNDILDISKIEAGKLVIHPEEVDLVLLLGELTEVQAAAAAQKGLEFRYHIKGIIPPKIHGDPVRLRQIMANLLNNAIKFTNSGWVELDIECTRIAPGRQHLRVEVRDSGIGVPPELQETIFDKFTQADSSTTRLFGGTGLGLTICKQLVELMHGSIGVSSNSGEGSCFWFDIELPESDPTVSPVPVLPAGSPITALPRDTRILLVDDTEANREVLAEYLAQAHCQVRQAANGLEAVTLAESWQPDAILMDCQMAGMDGYEATRQIRIQEGQRRRTPIIALTAFVMRGDREKCLAAGMDDYLPKPVDAQTLIATIGKWLEGRETNPARTPRFSGRILLVDDNPEIREASTCLLEALGCQVQSASSGEEALQLGPEADFDLVLMDCRMPGLDGYATTRAWRARERGTPTAIIALTAGDPDESRAQCREAGMNDFLAKPFSEQELVTLLRRWLAPQ
>413-34 # 59 # 1432 # -1 # ID=330_1;partial=00;start_type=ATG;rbs_motif=None;rbs_spacer=None;gc_cont=0.688
MTAKRPARPLLDGSLLPEPAQLLEGVNEKVWIEVIQKMDEVYNDLLQYEVALEQNNAALEESHRFIASILASMSDILVVCDRHGAIEEVNPAFQRYTGRDEPTLKGTSIFDLFADDKARDKARSFFASQSHDGAQDVELPLQAEDGGAVPVSFNWTPRLSGTGKLIGMVVTGRPVGELRRAYRELRQTHEDLKRTQQQLLHSEKMASLGRLVAGVAHELNNPISFVLGNVLALKRYAGRLETYLEAVHNRGCDCIPELEELRSELRIDRILEDMSPLIDGMIEGAERTRDIVDGLKRFSALDREAAERFNLAEVVQRAVRWVAKSAPPSFTVRTELPAELPLRGSPGQLQQVVMNLVQNALQATAAQPGGELLISGELGDRELRLIFHDNGPGIPDEALGHLFDPFFTTKPVGEGTGLGLSISYGIVERHGGRIVASNHPEGGAVFRLTLPRDLPAA
>413-35 # 1329 # 2492 # 1 # ID=348_3;partial=00;start_type=ATG;rbs_motif=GGA/GAG/AGG;rbs_spacer=5-10bp;gc_cont=0.664
MHPLLERQIRRHLGEHPETVLPPPGDAAWEHLFNAIGESYEQLDRDLLLREQALNLTSEELNRRNDDLRRELAERTETEAALQREKGEQAALITRLEDAKRQLLYSEKMASIGQLAAGVAHEINNPVGFVQSNINTLAGYVEDLFALTDLLEEVAAGLPDDSPLGRKIRESCERYDLEFLREDVPKLLSESRDGVSRVRKIVQDLRDFSHPDEGKFAWIDLNPGIVSTLNIVNNELKYKAEVITELGELPLIEANQNQLNQVFLNLLVNAAHAIKDKGVINVATRHLPESGEVCISIADTGAGIPPENLKRIFDPFFTTKPVGKGTGLGLSLSYGIVQKHHGRIEVDSQERAGTLFQVFLPIHQPAASAAGEEAAPAAEATAAGQQA
>413-36 # 1 # 1659 # 1 # ID=351_1;partial=10;start_type=Edge;rbs_motif=None;rbs_spacer=None;gc_cont=0.675
EQLARRLSHEWAEANSRLTGVFAALPDLMFELDRDRCFRHYHAPNEGELFVPPHSFLGRHPRDILPASLVTQLEQCCDRIDAGVRLQIMEYQLPRHDGEIGEYEARITAIGEGGYLMVVRNVSEVRRTQQALLQANARMKSVFDSATEVSIITTDTEGLITVFNRGAEKMLGYSAAAMVGQATPAILHLPEEVEARAAELSREFGWKIQGFEVFVTRARLTGAERREWTYVRQDGSHLTVSLVVTAVYDEAHNVTGFLGVAVDITALKTAEAELRRHRDHLQELVSERSADLLVAKEAAEYANHTKSEFLANMSHELRTPMHAILSFAGLGLSRAGSIPGAEKLNHYFQRIRESGERLLALVNDLLDLSKLEAGKMSFEPRPVNLRPLIREAAGEMESLLQEKSLHLVLDERGPAEVYCDPLRFGQLIRNLLSNAIKFSPVGGVIQVGFAPTTLSSGRRSGDRGNRSAVEMTVRDEGVGIPVDERELVFDKFAQSSKTKTGAGGTGLGLAICREIALAHRGTIVARGNDGPGTCLAVTLPTPEASPSIEDRA
>413-37 # 1656 # 2549 # 1 # ID=351_2;partial=00;start_type=ATG;rbs_motif=GGAG/GAGG;rbs_spacer=5-10bp;gc_cont=0.645
MTHHLLIVDDEPLNLEILSEYFDGQGYRLSMAENGEVAWAMLRQHPDVDLVLLDRMMPGIDGVELLKRIKADPELKPIPVIMQTAASAPEQVREGLLAGALYYLTKPYERDSLLSIVRAALTDGNTRRDLQQRLREHTNALRLMESARFSLSTLDEVGCLAVFLAQACPEPEGAVLGLSELLVNAIEHGNLGISYEEKSSLKRSNRWQEEISRRLQLPENAGKRVDVTFERDGSTIRICITDQGEGFDWSRYLDFDPARAFDPNGRGIAMARLGSFQDLQYQGKGNVVLATIGETLP
>413-38 # 3813 # 6092 # -1 # ID=355_4;partial=01;start_type=Edge;rbs_motif=None;rbs_spacer=None;gc_cont=0.682
DLTAVTHVLETLLDRLRKHEIGLRPEMVDAFLEAGDLLKLLLAAHQGGEAVSAEAQEAICEKLRQLSRDEGAEAVAAVVPETVVVPAESGVDGGWEIEFVPTPASLAVPETLENFLEDLGRQGRLEVLSRSSGPVPSLWQLRLYGQVARESLADSLDFVAETDAWRLSPLAAPAAAADEAFGLFDDAPGAPQDETAYGFFDDAPGLAPAAPAAMAEEGDGYGFFDPLPEPVAAEDALAPIPAVAEEGEGYGFFAPLPDPAAAPAAVAEEGDGYGFFEPLPANAGAAAGVAEPPVLEEGEGYGFFVPLPQAGTMPAVSEPAPAPLASPPAAPAVAPTSVAAAAPAPLAPAAEARVESRPKAPPVAAGDSSIRVGVEKVDQLINLVGELVITQAMLLATAQEMQEAAPERLLNGLTQLERNSRDLQEAVMSIRMLPISFVFSRFPRVVRDLSGKLGKQVELKMSGETTELDKGLIEKITDPLTHLIRNSLDHGIESPEKRVAAGKPPGGTITLKAAHQGGNIVIEVGDDGAGLNRQKILAKAREKGLAASDQMSDQDVWALIFEPGFSTADQVTDVSGRGVGMDVVRRNIQALGGRIEIESMTGIGTRMTVRLPLTLAILDGMSVAVGEEIYIIPLSYVVESLQPKPSDIKTVSNQGRVIQVRGEYLPVVVLHEVFAAEPKVREFHQGIMVVLNADGAKAALFVDGLVGQHQVVIKSLEQNYRKVQGVSGATIMGDGRVALILDTSALVAMAKGQATDGAA
>413-39 # 1546 # 2805 # 1 # ID=358_3;partial=00;start_type=ATG;rbs_motif=GGAGG;rbs_spacer=5-10bp;gc_cont=0.678
MEPDHNSAGDSQQQQVLAAFARWSRTYELILHSASEGIFSLDTNGCITFANPAASRLLGWPVEDMLTRPVAAVLYGDKPNPLAGEAEFQHRRQVFLQRDGSSIVVECNQALILEEDQTVGAVLMFNDISERERAERALQDTLSSLEQTNRRLTQTHDQLLHAEKLAAIGQLAAGVAHEINTPLGYIQSNLGAMARHLEDLLTLVDAYESAAAGQQPPGRERIDLDFLRQDAPQVLAETRQGISRVSTVVRHLLEFSSTCASGEWRQADLEAICRTAAERACQKRHNFRLEQRYDALPPLHCLPERLQQALENLIDNALLAIPAEGMVRLHGSCPDGRQICLTVEDNGCGIAPQHLESIFNPFFTTRPVGSGEGMGLSVADTVARLHGGNIEVESSPGLGSRFTLCLPLQNNIPQAKAAE
>413-40 # 2200 # 3255 # 1 # ID=359_3;partial=00;start_type=ATG;rbs_motif=None;rbs_spacer=None;gc_cont=0.672
MPNLNPGPFSGLDLLSSAVILLGDGLVIRHMNPAAENLLATSGRVVVGRSLLDIIQASAGLQKAMDSALDNDWSYTGHNIEIRREDDEVLQINCTVTPVDAPEARLLLELRPIDQQIRASREERLLQQQQASRELIRNLAHEIKNPLGGIRGAAQLLEFELNNPSLREYTQVIIKEADRLQDLMQRLLSPHRPMQPGPVNIHEILERVRSLLLAEFPGQLKIRRDYDTSLPDLIGDREQLIQAILNIARNAAQAMEGKGEIVLRTRAVRQVTLAKKRFRLALELQVIDNGPGIPEDIRERMFYPLVSGRDGGSGLGLTLAQSFVQQHQGTVECESRPGRTCFIVRLPLEHA
>413-41 # 647 # 1336 # 1 # ID=363_2;partial=00;start_type=ATG;rbs_motif=AGGA;rbs_spacer=5-10bp;gc_cont=0.661
MNPPDTSPDLSVFLASSVHDMKNSISILIGSMEKLLADSDPSRPEFGEMTHMMYETKRINGNLIQLLALYKLGNHLYPFSPEDWVLEDFVAETVSQHLPLLRFRGLEFEAVVESDLVWPFDADLVGGIIGHALNNAIHYTKGKVRLVVRETEEGLEMRVEDDGRGYPQKMLDDGVAAMNGVDFQGGSTGLGLYFSAMAARLHRNKGRHGAIRLENGGAWGGGCFVLTLP
>413-42 # 1 # 2757 # -1 # ID=382_1;partial=10;start_type=ATG;rbs_motif=None;rbs_spacer=None;gc_cont=0.690
MNQTPAVRRRFSLLPYRISSQVALLVSLLFMLTVFAFTAYTVQEQADLSQETITRHSQALAENIALTAAPQMVLGDESALEYFLLRSAEYPDIQALTLIDARGKVLASVRKDDQGGSSAEYGVSRLLPPHGEEARSNLLETPAGRRLLLWQPVVSGQVLGWLRLEIGLDLLADAQRHIWQDSIVTALAAIIGSTTLLLLFLLRPLRALRQATDFASRLDVLRGQSLPAYHGSLEIGELVQALNRASRRLKQQEETIEENSRFLQSLTDALGEGVIATDAEGRCTFINAEGERMLGWSRQDLLGKDVHHTIHFQTATGFHVSQDECPLHSPAVASRPFRSELDAFTRNDGSVFPISVVSVPLFEGERFTGTVAAFQDITERKRDEDFLMATTSRLSALIESMQAGILVEDENRQIVLANQALGQLFELDVDPQELVGVDCRLVLQHLQGLCADGARFVPRVEAVVEDRRAVLGEEIRLADGRVLERDYIPIYLFPQVAQPEDYRGHLWLFRDITERKHAELELQQAKEAAESANRAKGEFLANMSHEIRTPMNGILGMTDLALDSALTPEQRDYLEMVKSSADALLVIINDILDFSKIEAGKLELEHIHFHLRQLLRETLKPLELRARQRSLTLRCEVPEEVADGYLGDPGRLRQVLINLVGNAIKFTEEGQVAVRVEARDGLLHFAVSDTGIGIPADKQQLIFEAFSQADSSVTRRFGGTGLGLTICTRLVRLMGGHMWVESDPGQGSTFHFTARLEAVAGPAESGEADAGWGEVVLPPLRLLVAEDNPVNQKLVLTLLQKRGHRVTLADNGQQALAALATDHFDLVLMDMQMPVMGGLEATRRIRAAEAARGDGQHLPIVAMTANAMAGDRELCLEAGMDGYVSKPLRRDEFFSAMADVLPPELLRQAGAAAAIPADG
>413-43 # 3153 # 5099 # -1 # ID=399_5;partial=01;start_type=Edge;rbs_motif=None;rbs_spacer=None;gc_cont=0.677
ATDDAWSRTLPPLVIGALTLALIWSLALLRRDVQRRLQAEKERDRLFSLSLGLQCIATLEGKLRRVNPAFERVLGYPLGELRDRSLLDFVHPDDMALVVDMLRHLAEGAAQEFECRFHSANGQDKWLLWSINPVPEEKLLYAVAHDITDRKTAEQALTDEYAFRKAMEESVSTGLRAIDMEGRIIYVNPAFCRMLGWSEAELLGLKPPFPYWPPEHARQLATNIELTLAGQAPAKGFEQRVMRKNGERMDVRFYISPLIDANGKQTGWMGAMTDITEPKRVRGELERSQERFMAVLDGLDSAVYVADAKSDEILFGNRAFKSIFGFDAVGRNCWEVTEACRPPVGAFDCDLRLLSPEVLPRQLFDGEVQNSLSGRWYHLHDRAIRWVDGRVVRVQIGTDITERKQIEEVNLQQQKRLEQTSRLITMGEMASSLAHELNQPLAAIANYCMGCVKRMKGGAAKPEELLGAMEKASFQAERAGKIIRRMREFVKKSEPNRGQVLLGDIVEEALGFAEIEARKLGVNICVDLPPDLPPLFADRIMIEQVLLNLVKNGIEAMRDTLPAERRLTVSATLPDNHSLEVAVADRGHGLGSTTAEELFAPFYTTKPEGMGMGLPICRSIIEYHKGRLWADANPGGGTVFRFTLPLEE
>413-44 # 5498 # 8047 # 1 # ID=412_5;partial=00;start_type=ATG;rbs_motif=GGAG/GAGG;rbs_spacer=5-10bp;gc_cont=0.662
MAERNHAPYVDITKTAMKFRHSRLPLMAGLSGLLGFFILVGVSLKSDYDGLEERARVEVGNLGHLMELHTAARIRNIDQILQDVQGHVTPEDMARSQTQRGARGEELERLLRTKREIVPEVHGLHLVNVKGDFLYSSLSPLPPYNMADRSHFTAHVQNPEAGLVIAEPVLGRTTGKWTLAVSRRLNNADGSFAGVVVATFLPESFAPFYQSLDLGPHGNVSIRDTRARMLMRFPARDDRIGQPVESHPAQPYMARGDREILMKIRSGTDQVERLVSIRKVGEYPLYVFAGMAPEDYLSNWRSKLYYYSAGSLLLAAVVLGLLVINRRGERQEESALRALAETEGRYRLLLENLPVGVIHFDSRLCLTFCNERFATMVGSTVQALQGLDLQRLRDQSVLPAMRQALAGEGGTYDGSYRTTLSHIDVWISFRANPLRDASGTIIGGIGIVEDVGEKRRAEDSLRQSERNFRTMADFTYDWEYWQGADGRIVYMTPSVERITGYGVQAFADDPSLLQQIVHPDDRQEFQEHLNQAVFHHEHMVDFRIVRRDGQVRWIAHGCQAVVGEEGEALGRRVSNRDVTERKTLEAELQALNSRLEARVQEELASNREKDQLLIQQSRLAAMGEMVHNIAHQWRQPLNALGLVIANIRDDFAFGQLDAAALDESVGRALKLLQRMSTTIDDFRNFFRPDRDPADFDLGAAVEDAAFIMEASLKNNDIALERAIEPDLRAWGFHGQFSQAVLNVLANAKEVLQERHVRPARIRLQVSRCDGQVEVTVEDNAGGIPGNVLGHIFEPYFTTKEQGSGIGLYMTKMILERSMHGKIRAENTAEGARFVLTVPLYTLPPTAPMQ
>413-45 # 1096 # 3216 # 1 # ID=413_3;partial=00;start_type=GTG;rbs_motif=GGAGG;rbs_spacer=5-10bp;gc_cont=0.693
MRVLLVIVAALGGILLFLLASASANTALFARNYPWLLALNGLVALALAGLVAWQLRALWKEHRAKVFGSRLKLRLLVFFALMGVVPGVTIYAVSVQFVTKSIESWFDVRVETALESGLNLGRSALDAMLSDLTEKGRQMAQELADRPDGTRRLLLNRLRDQAGVESAALFAANGQVIASANDDYSSLLPSLPSSAQLKQARLSRGIGSIEGEGKDMTLRVLVGIPGYGLTEEPRILQLTQGVPPAIAENADAVQDVYRDYQELSLARSGLTHIYALTLTLALLLSLFTAIAVAYVLARRLSAPLSILAEGTQAVAAGDFTPRQAIYSRDELGVLTQSFNQMTRQLDDARKETERHRSELESARAYLEEILANLSAGVLAFDARFVLRAINAGACTILGDDFVGLSGEPVEAWPRQNLLGRAIRDGFAAHAEEDWQTQVELDRPGLAPQVLLLRGSKLPAGSGGGYVVVFDEVTQLIAAQRSAAWGEVARRLAHEIKNPLTPIQLSAERLQMKLEDKLDAAAAETLNKGTQTIINQVQAMKRMVDDFRDYARMPSPVLAVLDLNALVGEVLGLYETSHASIDVHLAGDLPPVLGDATQLRQIIHNLLRNAEDALAEQPAPAIRLATEPAGRFARLVVEDNGPGFPAEILARAFEPYVTTKPKGTGLGLAIVRKIVDEHGGRIDITNKHENGTGGGAQISIRLPLANP
>413-46 # 7859 # 8428 # -1 # ID=417_11;partial=01;start_type=Edge;rbs_motif=None;rbs_spacer=None;gc_cont=0.705
GELRAELERILAATRRLTHLAHQLLALARAEPGGEQAMKPLDLVEVVHQCAETWHPRALERNIDLGFDLAPAPLLGHPRLLEELLSNLIDNAIHYTPAGGSVTVRTFARDGAAVLQVDDTGPGIAPEQREKVFERFHRINGEQNPEGCGLGLAIVREIAKQHGADVWLDEAPVLGGARLEVSFPPPPGR
>413-47 # 2730 # 5819 # -1 # ID=437_3;partial=00;start_type=ATG;rbs_motif=GGAG/GAGG;rbs_spacer=5-10bp;gc_cont=0.690
MTAHPQPPPRLSRGQALLLHPASPWAVLTIALALSLWFWRTSVATNDRITEERFQRYVAEASQRITLRMQEHEQILRGAVGLILSSDDVTRQEWRDFFQALNLKEHYPGILALGYTVMLKAEERAAYEKQVRQEGFPDFAISPRGDRPVYSSIHLIEPFSERNQRAFGYDMYSDPTRRAAMELARDRNSAALTSRVTLVQEDGHDIQAGTVLYMPVYRPGRPLETTAQRRQALLGFVYSPFRMGDLMTDILGHWGRELDFEIYDGAPFSEANRLYATRSGITDSSGIRRTQVTLALPMREWTLRFQSTPAFEAELEQHSPLIILATGGTISLLLLQLLRSLAREVRQQQGNQAALAQEHRRLASIARLRDAYIRGHDGHTIFALVLTEILDLSNSQFGYITELSYRPDGEPVQRFLALSDIAWDEASRQQYAGAAAGRMQFVGLNGLYAAAIDSGAAVIANDPAHHPRHNDRIPAGHPPMQAFLGLPIFRDGRIVGSVGLANRPGGYDQALADYLQPVVDSCSQLIDALKDQQALQESENQLRQLCNSLQQLIWTATPDTRCDFLSRQWEEYTGRPASEQLGRAWMAQIHPEDQGRLNAAWESCIARGENLRIDLRIRRHDGQYRWFDTRASALKDREGKLIRWIGSNTDVQVEREMMAALSEARRIISQGQRLGHFASWAADLKQGRWFIPDFTPIVDWPPGEYNCAQLLQLAHAEDVANLQQAWREAEAGTAPFDIKCRIRHRGELRWVHLTAEFERTPEGKAERAAGVARDITREVAAEEQIRQFNDSLERRVKERTAELAAANHELEGFAYAVSHDLRAPLRAITGFSQALLEDYGDKLEGEAREFLDEIIRGGRHLGELIDGLLTLSRCTRGELRREPVDISALAEAMAREIRSHQRGAHFTLEVEPGIQVHGDPAMLEVVMRNLMENAWKYSAHQKAPHIRVYADSITADTVAWCVADNGAGFDMNYANKLFKPFQRLHRQSEFAGTGIGLATVQRIIHRHGGDITASSAVNQGAVFRITLPT
>413-48 # 2149 # 2565 # -1 # ID=438_4;partial=01;start_type=Edge;rbs_motif=None;rbs_spacer=None;gc_cont=0.734
FEAEAQGRHVDFRDRCGEAPAFIRDRPELLGRALENVIRNGIKYTAAGTRVTVEAERDGDSLRVRVSDAGPGVPEAELDAIFVPFFRGADREQQRGYGLGLAIARRAIQAHGGSIRASNRPDGGLQVEIRLPLQPIPA
>413-49 # 3 # 2147 # -1 # ID=442_1;partial=10;start_type=ATG;rbs_motif=GGAG/GAGG;rbs_spacer=5-10bp;gc_cont=0.666
MGNLATRMRRKIESLPLKIKAALFCALIFALGMGSLAYYVADALRRDSVVLIGQEQKTGADFLARTLEAELRLRLDVIDGLARHLVAQSLNSPRQIQTFLNEQTVASRIFSRDIYFIAANGIRTAEYPQRGHVGTPYNDSSYFISIRDTRKPAIRVWFGRFAKKPVLLVAVPVIAADGTFLGALCGADVIAPGSPLHLTDEVHNGQSGGFHVYALDQGIFAASTDPTRVLEKLPAPGINPLLDRRLKGYTGPGQTVDSKGLEIISAAAMVPTANWMVVSYLPTREAFAPLERATKRIYSGAALITLLVALLVWLGVRRSLAPLERAARQIGETGAGHIPLEPVEVQGSGEIRMLLQNFNLLQQHIAAQNETIRRERDHLEVLVEERTAELVELAKSLRDANQEQQAVFDGTRIGIVLTRDRIIRRCNRTIEEILGYEPGEILEQSTRIWYPDEATFLAVGERVREGLARHGYFREELELVRKDGSRFWGRIMAQVIDRNAPEKGMAGTVEDIGEERRILAEMAQAKALAEAAAQAKADFLANMSHEIRTPMNAVIGMTHLALKTDLDERQREYLRKIQHSSQHLLGIINDILDFSKSEAGKLHIEQIDFDLEKVLEDVSSLMSERATSKGLEFVIEMADEVPRHLVGDPLRIGQVLINYASNAVKFTERGEVAIHVGLEEDQGQEVLLRFAVHDTGIGIKAGELPTLFNSFQQAD
>413-50 # 2 # 970 # -1 # ID=446_1;partial=10;start_type=ATG;rbs_motif=GGA/GAG/AGG;rbs_spacer=5-10bp;gc_cont=0.698
MFPGGLSRQLVISMSAVALGVTLFIHVSFYIFYAVAMEVNPAMVSSTPDAWPPTGPEWGWMIGVTLVGLLGAVYTASRLARRILQPLNSVADSVRRLAHGDLDARAEAGANPLGETAVLVRDFNAMAERLQRMSSEFSTWNAAIAHELRTPVTILRGRLQGLAEGVFEPDPVQFHSLLTQVEGLSRLIEDLRVLSLADSGHLNLHLERSDLAAEILRIASLLEPELVAAGFRLRLRLEAAPVLCDVTRIRQIVMALLDNVRRYAQPGEITISCRLGEGAFVFQIEDDGPGVPVVKPFNPAEVAARARAVLRRTLGGGEGNGGA
>413-51 # 6774 # 8351 # -1 # ID=452_10;partial=00;start_type=ATG;rbs_motif=None;rbs_spacer=None;gc_cont=0.577
MISILLRLRLPAAFILGYIALDAVSFIDPLHGLNITPWNPAPALAMVYLIHRERMAFLSLSAALLIGEWWIRGLPPEPGPSFLSIMVLAVGYLVLGKALRHKLRPGDLLDDRLSLLSWLFIVAIGTCLVSMLYLTTLVAVRLLPSEGWQRGVLQFWVGDGVGIAVTMPLVWWLSSQRGRALLRAAVGRIETVGYVLLGVLSLVGAFAFGGEGGFKLLYLLFIPIVWAAARQGMAGAIISASALQTGVIAATQILGFSSVTIAELQILALALAIIGFIVGAIVDEQRRTSEELRQSLRLAAAGEMAGALAHELNQPLTAINAYASACETLLRRGESGDRLQAAIQGMLEEGRRTADIVSRLRDFFRTGATKLELIELHTWIEKALRPIMAQASKKGIELVVAPLPHVLLLADPLQLEVVLRNIMANALEAAKATTGQGSPRVWLSAWKEVGERITICIEDSGAGLSAQSAIHLFEPFQTTKSTGMGLGLVISRAIVETHGGRLWGEVADHGIFKLSLPLSEPVHDR
>414-1 # 1433 # 2740 # -1 # ID=19_3;partial=00;start_type=ATG;rbs_motif=AGGA;rbs_spacer=6bp;gc_cont=0.344
MEKDKDIFPGIPNKAIETIFWLMAISIAIFLNLSPQIFKKTNPIFIIILITPFLIIILSRIWRLVQSEAKRIISLLIFSLIVLIPLLLITTKAAELVMFYYLPAVIAISMALLVVMDPRIYVIILVGLCVFFLGEAFFGISITVEGELKYPIMFLRIFSLTFLTIFIYYLYTKETSMRKKLDALIDKLKTLDRVKSDFVANVSHELRTPLTSIKNAAILLEKKISGHEKEISVSDEELLNIIISNVDRQSRLIGELLDLAKIEKGKLSMTRSSVDIGKVAEEALKSIAIQATTKNIKIIADIQQNLPKIYASEDRIAEVYTNLLDNAIKYNKENGKVILQIRSIGDKIESIVEDTGIGISPENLGKLFDRFRQLEDALKHKNKGVGLGLVITKEIIELHGGRIWVESKLGVGSKFIFTLPRGLREEDQRLFKNEG
>415-1 # 3 # 4646 # -1 # ID=3_1;partial=11;start_type=Edge;rbs_motif=None;rbs_spacer=None;gc_cont=0.397
ERLKRMPTSQQKEEEMGTAITQAKKLVCSLSESAQSFRHHALDIIEFLIKINPSIDELYEMAARQESKGEIDREKINVEVIIDKICETHNMKSEEYLKFLPEEARQSITAASPVGTLVSIRNFVKQEFGSLWEFLITVLVRLAVAGGGLFATATRSLLSMKFCYPATMTTTNEVDRVGIEEGLEITRTAFGGRDTLLAKGMTLDTANRVISPSLAAPTEVNRGIFYINSNTLRGPPGQLRVISEGNIRLLPEENWLNDLELSKEKLVEKNKREIMRERSLFVNGKEGDNFSRIVKSNDEMVKYILPKEIESYTQTRRKTHNFAETGTTYFYVEFMQIYWDYTAVPYRREDFLSGFIVNTYSKGILNSEDRVTCSRIYIHFDGNPDFIPDVLYFYINNRISLSSVDFVNESDRIYHIKTCRNSSGLGTGRPIGDFLYLMRNWFSILTMLSSSTGYTLWFITNTYLPPNFSTIFSKFNLSHSWSFFTILLTSKNKYTIPSGSSQAISSCFSLLIRFILPVVNQYPAKMLTIDEPNRATTEEELEIIRSDFRWNNSFSATSINGHFQQNRLAPSRDFGTTENKAFEGGGRSLRRHPSKLEALTQIHLAASPVGKRVVGIGLIAAITILGIAQLITQLLEAALFKSLAIVGLGWVIYKWLLANANFFQNHFFKRLSIAKTVEGIKNFYAGKFSFGVVVCGNTFCKMFGGYGGFLETYIQGIYLWVISYAHIPSLSEIINIDSNYYNFIFCFYKDWSYLFGFIEFIIPVLIIYKFFSALKTVQLRGTQANKLVCFHKLSLPRTIKEVNIGIYAYIAASAGGEKFSSLMTQRFSRLTRLCSLRTGGEPFGFVQVGSSKGGESVEARSRITISPVNISASPVKGDLLVTSSFPMSLVKGLVDTAKFSPKGSSPVTHNDSFSNELGVNRVVSQRTSFSSSSVHSTYSELMVRQFFNLGSRRVESSSSLRQEAQDHISLVKFKEKDLRSQLDEVQKNIREIEESLSAQKEEEAQKGGQAQKEAGDWIALINNIRSVNDELENIRSILQEGLEGLRKFEDDIGIFQLIDELKGYFKEICPTVDFKVPSSLSGVKIPGYGLIVRYILKEILQNCVKFRRKAEPLKITIAITAEIEEKVRVSIKDNGMGIPENRLEDILIRKKCLGSDERVEKGQSRGTGLGYLNNLLLSYTAQKLSISSEGENKGTQVEFSLPLTKESYKIVDMEILIDVIIHDVKNILGVIKGGLWLLNKRVHDEEGEGIGNIAQQLDEINKKVENRASLLKTEMLLGDFNLRQESKPVLLKLVSQLPGLVLTEKKLISKGKPGEIYRHAEEVMNTVLSQMGIVRETISAKSKVSYSNEVGLSFLANTTQMINVYINPIDGRMLVSRGEPGAVSIVSQLGGKFTKETEILIDKNKHIKNFVFYAPDTTKDIQLGNLETKEGRLNLEILEKIANLQGLKIHQLTLVYLERDYNKDYLNIEECQKKGTKLMPISDADILPRLFCATHKGYVYVGKSGLKETLMLAEILSGFKNVYFLAMTLEGKTQYALKDLYQGKSLTY
>415-2 # 9993 # 11870 # 1 # ID=8_12;partial=00;start_type=ATG;rbs_motif=AGGAGG;rbs_spacer=5-10bp;gc_cont=0.437
MPCALKAAKRHKLKKLNALSVISRLNNIVIPMQDYDKVVKDVISLLRKNFKYDKLKLLLLGEDKPEEIIDEPDKSTNQRTNEQTDKWINELKVRCKIRGKTKAVVTLYLNEPTNQRTNEPTAFGSWPRDSITRICRQAGVVIEDARLFRDLQEERNKINAVIQSAAEGIVVVDENNEVVLINSQTRSMLGLSANHRIPRAFIDFVIIPLKNELIKQNRELLFKELDLTTPLKISLRIGIAWMRDYRRKKIGVVVLFQDVSKEKEVGRLKNEFISTVSHELRTPLTTMKEFVSIVSDGIAGPVTSDQKEYLNIIMSNMNRLARMINDLLDISKLEAGRMELRKRLVDLLLLIKDQLATFRAEAENKKISLCPELPLKLPQLYIDSDRIAQVLVNLIGNALKFTPAGGKVTVKAGELDESIQIEVIDTGVGITKENFSKLFDRFQQIDRKSGPGAKGTGLGLAISKSIVELHKGKIWVESEIGKGSRFIFTLPKIEEESYFYDCITDGIKRARDNTTAFSLIVFGVEEGLKDFLPDIEALLKKSVRQAIDMVLRFQKGSKIAILCENGKETLPAFIERLKGIVERDESLASRCQGVKVSLRSGFASYPDDGQTAKELVEKAVSSLTR
>415-3 # 710 # 2872 # 1 # ID=54_2;partial=00;start_type=ATG;rbs_motif=None;rbs_spacer=None;gc_cont=0.369
MNLSSILSLIAAILVLCVGFFILCKKRTMVTIPFIVGCLSISIWLFAFAMMYVCKDETTALFWARIGATGVLFVPIMFYHFILNFLGKKKGKIILYSAYTIAIFFIFILWRTNYFINGLYKYHWGYFLKISFFHSFHLLFYVFLLGGSLTLIYNYSRKKELSLFERNRIKYMFLVLLTGSLAIIDFLPSYGIKIYPFGFIFIVFSVLVLAYSIIKYRLMNIKVALTRTGIFIAVYTLVLGLPFAVALGFKNWLMAIWSSNWWMSPLILMAVLATVGPFIYLYINRKAEEKLLKEQRHYQNILKQSSLGMTRIRNLRKLLNLITHIVTKTVRISYAAIYLYNQQTNEFILQVNRDKNRMPLIKLGVENPLINWIMAKRQSLIYEEIKHRMQDTNVPLFKALEEDMRMLGAAVVVPSFLEQKLTGFIVLGDKLSGQIYTPDDLNVFQVLASQAALAIENAQFYEETKEMQAQIAQAEKMATIGTMADGLSHQINNRFYALSLIAGDTIDTIKMTDTSRCSPEIQEMLKQINYALERIEANVIQGGEVVDGILKYTRKGEEGMEVMTLDQLIDGTIEMVQYKVKLSEIDIIRDYPKDIPKIKANQIQMQEVFFNFIDNAYDAIVERRDTLKESGYRGKIVISAKPKDSALEVIVQDNGMGIKNEDLKKIFTPFFTTKTSARKGTGLGLYVIRNIITETHKGKITFDSEYKVGTRFVLELPLIL
>415-4 # 2 # 1093 # 1 # ID=115_1;partial=10;start_type=Edge;rbs_motif=None;rbs_spacer=None;gc_cont=0.395
EVGKLQRQNKRIFDEKARIDNIIHNLSEGMVVVDPEGKIILVNSTAESLLGITKNDMGKPIREVIKDEHLLTLAKHIALEKEGSVQKDIELVSPNEATKRVLRTSQAVVEDYNGNTVGMVTILNDITKQKEIEKLKSEFLATVSHELRTPLVAIEKSISLILNKEAGDVSETQTQFLSIAERNLKRLGLLINDLLDLSKLEARKMELKPETVILEKIISDSIESLNNWAKTKSIRIEKVIPADIPEVNLDPNKIIQVLNNLIGNAIKFTPQGGSITVGLVLSKEDGVIKVSVADTGMGIAKEDLPKVFDKFYQTQERAPTDISGTGIGLAIVREIVELHGGKVWAESEKGQGARFIFTLPLRK
>416-1 # 3042 # 3485 # 1 # ID=92_4;partial=00;start_type=ATG;rbs_motif=None;rbs_spacer=None;gc_cont=0.360
MTARKDINIRFNTSAEMSRAVFELINKILFNEIIDEDIKRKFILAIGEALDNAVIHGNKFSPDKFIEIEYVSDSSKISFTVSDEGEGFDYPRHLEIPLMEFEAPKLIEKTVKYGSPGGLGLALIRKCSNKVVFAPPGNKITIIKYLS
>416-2 # 5101 # 6579 # -1 # ID=110_7;partial=00;start_type=ATG;rbs_motif=None;rbs_spacer=None;gc_cont=0.419
MSLRYKILLALASLLILILGILTFHLWITAWGRVQTNQRAMAELIKSVAQDWLTEVKTSADWEALKTKLNYSTLFGKWVIVDNTFTPIISASPIPDATIFKNDKSIVDVLKTRQPIFHDGKVIAPLITPDNKLFVLKMEIQALPGLDFDPIESVKTIFLVMPLGTLILILSMYILLTKFVLKPIEMLSRASYEIGHGNYNVSILPSGTKDEIANLIETFNIMAKELNEYQKDMEGKIRQAREKIDATEAQLIVAQRLSATGTLAAGIAHEINNPLGGILNAADALKKGSLDKTQTQQYLDMIIDGLIRIQDTLKKILQSFSHRVSPQPLDLKIVIERAISLVKHRLDANKIAISNSIPLTLPQIYGDQTELQQVFLNILMNASDSLSLSASPKQEKKIEVFSETTDKEITICIRDTGPGMSEEQLSHAFDRFYTTKEPGKGTGLGLSVAYNIIQNHSGRITLQNNKDQKGITAKVTLPVLKKKMEIMVARHS
>416-3 # 3 # 1307 # 1 # ID=153_1;partial=10;start_type=Edge;rbs_motif=None;rbs_spacer=None;gc_cont=0.387
REVIRQQNNLIAWRWVFILIFVITLSISTHYKIVQSPTALYLIAGFIILYNLVMKLLIKIWEIKSRQGIFEKWLTRGYFLNLLQVFLDYSTYTVILHFTGGVENPFFIGYFFHIVITGTAVPRRFVHLYILLSVLFFGGLVIMEYYQVVSHYPITFIPVSLYNEMRYNLLIFFTFSAVIMCVGYVASNAGHRWREREINIITVYEELLRQKDLLVDEEKFGVIGRLSAGVAHELNTPLAIISGNADLLLSDSKDDGVKKTLNIIKEQSQRASRIVKSLSQMARPSKIVSTEVNVHNVLESVLEFLAPQIKKGNVELIKKFVREPVVIISNPDHLQQIFINLITNAIQAMPQGGVLIIETFIKNDYLNIKFSDTGFGISRDDIKRIFEPFVSKREGGTGLGLTIVHQLVSQLKGTVKVESEVGKGTDFIISLPSR
>416-4 # 2683 # 4611 # -1 # ID=197_3;partial=00;start_type=ATG;rbs_motif=None;rbs_spacer=None;gc_cont=0.390
MIPLRTKLIISFVVIVLIIGCIATIVGIYLIGEGIIKQAKDKVRTDLNSAREIYDREVNEIKTIVRLTAERYYIKDALIRKDYEKLSSEIATVRARESLDILNVTDSKGRVIVRSRNPTLIGDDQTYSSIVKKTLAEKTTFAGTEIISQEELVKSSLELAKQSYFKIVPTTRAKPTQRTEETSGMIIKATAPIVDYNGNLLGVLYGGILINRNYKIVDKIKETVFQGQVYKGKDIGTATIFQGDLRISTNVGTKEGERAIGTRIAEDVYNKVLIEGERWIERAFVVNNWYFTAYEPIKDIENNIIGVLYVGILEDKFVDMKKETIWLFVGITIIGVIVTLIVGYLLAHSITRPIRHLSLAAQQMAKGDFDQKVKVDTKDEIGELGKTFNFMVEAIKERDEKLKAETQQALIQMEKMSSLGQMAAGVAHEINNPLTGVLTYLQLLLKNIRANKTIPPEDLEKKLATMEKETERCTRIIKSLLEFARQTKPSIRPIDLIKVIENSLVMLAHQAELSNVQIIKRYEDIPQIEADTDQLQQVFTNIILNAIHAMHKGGTLTISTIYDRAEQDVGVKFTDTGEGISPENLKKLFTPFFTTKEKSVGIGLGLAVCYGIIQRHKGDIKVESELGKGTTFTVWLKEKQEK
>417-1 # 7439 # 8530 # 1 # ID=12_10;partial=00;start_type=GTG;rbs_motif=GGA/GAG/AGG;rbs_spacer=5-10bp;gc_cont=0.649
MTALTSSIPAFDHDELIHSHPVPTLLIDRGGVILFVNAAAEQLCNVSRSAMVGRVVYDVIQMDRSYRQRMSDTATSALFAHRAEISVGGRRSIFVDMQMVPYGHSGHRILALVPATSDAELMGGAIGRSGRAAGAAASMLAHEIKNPLAGIKGAAQLLARKTDAGGERFTTLICAEVDRIATLIDQMEHFSRGQPIACTPINLYQPINQAMETARARQFAGVRFAEDFDPSLPMVHGNHDAMVQILLNLVTNACEALGGREDGVVRIATAYRHGLSIDNGDGRGRIALPIEVSVSDNGPGVPADIRGDLFDPFVTTKREGRGLGLALVAKLARDMGGTVQHMRDGEWTRFRVHLPVALKGQAA
>417-2 # 4606 # 6126 # 1 # ID=53_7;partial=00;start_type=ATG;rbs_motif=GGA/GAG/AGG;rbs_spacer=5-10bp;gc_cont=0.634
MAERPTGSAGGEGQALADGGDASPDQVERLRLDTLREYRLLDTGPEEAFDRVAKMVADLYEAPIALVSLVDDCRQWFKSAYGLDASETPRDISFCQFVIAEDRPVIVTDVLGDARFRDNPLVTGDPFIRFYAGVPLRAYNGAVLGTLCVIDRKERALLSERDLARLEDFAAIIMAEADLRRIVAQRDEAQKTLERALDFSGISTWRYDARTGTIDWGGAVAELWGSDYATALADIDGFYERLHPEDRDHVRIVLGGSVESGSHYTTEYRIQHPERGVRWIAVRGDWDVDTTDAILTGISIDITEQKSRQENANLLMRELHHRMRNLFATVSAIISLTRHAATDVDDYVERITGRLDALNRAQNVLLGANFLTGSMHALLREVEAAFPRIRWSGPDLLLPENALVAMALLFNELATNAVKHGALAGAGGDVDIRWTQDPEGADPRLFRLTWRESGNDKPVEAPSKTSFGTLLMERSVRNNLGGTIDRRWEPGGLVVDITLPARWRDA
>417-3 # 3511 # 4839 # -1 # ID=79_4;partial=01;start_type=Edge;rbs_motif=None;rbs_spacer=None;gc_cont=0.671
VSADAPLARLQQRAGGGLGKPLALPQLARLVALAQRLHRDISRPLYAADDHSDIHAVVRIVPDADGASLEISDWRPRPVVPPHMPVLPDMPAHGWTWECDQHLRMVALRAAAGAPPLPADWEGRSLSELFELQPDADGRFPVLRALARQSRFDCQRVEAGEAGARVAMLLSGDAMFDAVGNFTGFRGSATLGDPVDADDRAPEAVLVDPAFGSLPLSDPQFGRRIDGALRGPLSRIIATAETISGQFDGPIRADYARYAGDIAHAGRHLLGLVDDLADLQNIERPGFKAAADEIDLGDLARRAVGLLGMKAEEKGIRIDAPKVDDKAPATGEFRRVLQVLLNLLGNAIRYSPDNSQIWIRVDRDGDRAMVTVADQGQGIDAEQQAVVFEKFERLGRTDSGGSGLGLYIARRLARAMEGDLTVDSAPGQGARFTLSLPARDVG
>417-4 # 1105 # 3396 # 1 # ID=83_2;partial=00;start_type=ATG;rbs_motif=None;rbs_spacer=None;gc_cont=0.623
MALSAPPATETDSLADDARSGFWRFAAPEYYTLALIVSIGIATYVFVTGDAQSEELLTPALVAAIMVANLVPAMALIVLIGSRIARARAVRSMEGGNGRLHVRLVALFSLIAAAPTLLVVIFASLLFQFGVDFWFSDRSRGMFENAANMAEAFYADSQESVGANTSAMAKDLGAYLANNQLNSRAFQDAYGLQVVLRELNESAVIEIGPDGIARTAAIVDPDNRVASERLSPNTVKLLAQGEDVVVTRRSDRIEAVARLPGSKNAYVYAARKADTLGMRQFDSANAVLSDYNALFNRSQLLQLQFNGALYLGSLLLLALAVIAAIVVADRIVRPLGTLIGATRTAAGGDLSVRVTPPARDDEISVLTRAFNRMTEQLQGQTGTLVSVNEQLEARRSFIEAVLSGVSSAVVSVDRDHRIQLANAAAERLIGQSVDSLTGRPLSEVAPELAQLLNGEGREAIVQLARANAEPATLAAKAVAQGDGFVLSFEDITQQLLDQRRAAWSDVARRIAHEIKNPLTPIQLAAERLQRRFGDKVEGDAATFKKLTDTVIRQVHDMRRMVDEFSSFARMPKPTFGVEDVRDILRQSVFLFEVAKPDIHFTVTTPERLEPLICDRRLLSQAMTNIVKNAVEAIEEKQKNSSDGGVGHIDAAIETGAAGELVITVVDDGIGLPQARDAIAEPYMTTRQGGTGLGLAIVKKIVEQHYGELEFFDNPAGQGTCVTLTLHPDRLRTLAGSGEEPGAVQAESVPGRLRNRQDREDYGA
>417-5 # 7654 # 9201 # 1 # ID=122_2;partial=00;start_type=ATG;rbs_motif=None;rbs_spacer=None;gc_cont=0.648
MAGIIFSPTRSLEPWAIAILAYLAGFGPVAAGLFWSASRYPGHYPARRLFSMAFDYAALTFCIIAGGKAMLPLYALVIWVTIGNGMRFGSRYMLVAAIMAQVTLAVTTVFTAYWQQDPALVLTFSLTALVVPAYIRTLLRDIEQARSDAEEANTAKSRFLAQASHDLRQPVHAIGLFLNSLTQTGLAADQRAIVDRIDRSLQGVAELFRSLLDISTLDSGAVAPNPEIVSVAQLFRTLEQQNQAAAQWAGTRLRFAAGNCHVLADRALLLTMLQNLLSNAIKYAPRARILVGCRPKGSTVSIWVVDTGPGIAPDHLPRLFDEFYRVRSAGDADIQGAGLGLSIVRRLAALTGLQVEIRSRPGRGTGAAIHGLLSAAAPPSLRVSDAHVVARPLAGLRILLVEDNLDVLDATAELLRSWGAEVVAMSTVPSRAIPCDLILTDFDIGGGRTGADCLALYRGAQPRPMAIVMTGHDESAIDDAIGDHGGLILKKPVRPAELRSAIATLRRRHGRLDAA
>417-6 # 2106 # 2558 # -1 # ID=124_4;partial=01;start_type=Edge;rbs_motif=None;rbs_spacer=None;gc_cont=0.687
GRRGAAQARATVWDSVESVSRAVGLLYPQVRLDAEGDRQLVARLERQDLDDLIGNLLENAAKYGGGSVFVTVQRSGAMAEIIVEDDGLGISPADRSRVIDRGVRLDSGKPGTGLGLAIVRDVAEIYGGSIALEESEDLGGLLVRLRLPAG
>417-7 # 3350 # 5314 # 1 # ID=131_5;partial=00;start_type=GTG;rbs_motif=None;rbs_spacer=None;gc_cont=0.671
MFERVGDTENDTRQERLRTWLTIGMAMVLAGIVAALVLLLARASNNYDQSLRWQTQSLEVISQTRSLDAALARAEAALGRFAVGLQKEDGRVYEQQWGLARQYLARLDRAVRDNPAQSKLVDQLTSEMDTRGRQLGDAALSANYNQTVAAISKYHAAGHDAGLGRIDRLLTQIIANERALLRQRNQTAAADRANLNQAILLFTLLGAAIAAVAIGTTFSFVRAVAERRVARREQAAEAERAMQLEEAVEARTAELEQANIALRSEMTERAAAEAQLRQAQKMEAVGQLTGGIAHDFNNMLAVVVGGLELAQRWLPGEPEKAQRHLVNALDGANRAADLTRRLLTFARSEPARPEMTAIDACIAGFSELIARTIGDRIALTLDLQAGDLACWLDKQQFENALLNLAVNARDAMDGHGALTIRTLDDGDGKALAVQVIDTGCGMSPEVLERVFDPFYTTKPAGQGTGLGMSQVFAFCRQSGGEVQISSTEGEGTSVAMLLPVAAMPVDNASEPVAAALDGNAEPAEALKILVVEDDERVLTATVDAVSELGHTAVACANPLEAEALVEGRLAEGKGFDLILSDVLMPELTGPEMVARLKQRWPELSVLFVTGYAGDAGEVASFGDHDVLRKPFTLTALDQAIRRCGDAREGRPLVN
>417-8 # 42 # 1661 # -1 # ID=175_1;partial=00;start_type=ATG;rbs_motif=AGGA;rbs_spacer=5-10bp;gc_cont=0.671
MRPNSWADRLLALLVRFVGLVILLATLAAATASYFYNQAEEADRAERVAAQINMRLRDHVAVLEGVRALYQSDSNTSGPGIRAYLAALQPQIHAPGMEGVGIAAAMRAGTPAAIEAKLRENYGRDIKVWPATDQPVGFAITLVEPYTPRRDAALGFDMFSEPTRRAAMRRAWQTGQPAASGIVQLAQEKGITAKQPGFLIYLPVYARTANGANPETIVTGNGVRPVEAFVYAPFRTGDMVRAVLGPQLDAVDGIEIYAGQGPSAPLVFRKGEMGWDAQEQVLRVADRQWTMRISSGRFLERLGRPLAILIFGIAVALLATQLHRVQRRRIDAAQALADEKARHAEDRELMIGEMAHRMKNAFARIGALARITLRESSSLDEFEAKFDGRMRALSDAKQMLVTGAVDSVELGRIVHRELELAGRSPDQLAAISGPDVRLDDEGAQALSLAIHEFVTNSIKYGALSGQGDLAVGWRRDGGDIELNWEETGLPETPQIESESFGTQFIRTLIERQLKGSWDRRTADHALAITIRWPDRISAA
>417-9 # 7273 # 8505 # 1 # ID=290_9;partial=00;start_type=ATG;rbs_motif=GGAG/GAGG;rbs_spacer=5-10bp;gc_cont=0.658
MFDRVSSLVIALTMVAIAAIFAALSGGDPLSIAIMAVAALVAVATINGSLPTAASEPLSGAPPAAPATSASLLRHPDFAHWVDQEKEPLLGVADNIVTIANDAAVRLLGRHIVGADVRTAIRHPAATEWLSRIGSDLLPETVNLVDFPRPGQRWTMRIAALSGDDYIVFLSDRSAIDAADRMRSDFVANASHELRTPLAAILGYVETLQEINGDTDAATRDRFLAIIEREAKRMQQLVIDLLSVSRVEADRFRRPTTTVDLAAIVRTTLAQLGDSEPARAADLVARLGETPQPMLGDEAQLGQLVHNVVSNAMKYGRAGTPVTVTLEREGRRIRLSVEDQGDGIAPDHLPRLTERFYRVDEARSRSVGGTGLGLAIVKHIGERHQGQLDIDSEVGRGTRVSVTFPLLADG
>418-1 # 3 # 1430 # 1 # ID=15_1;partial=10;start_type=Edge;rbs_motif=None;rbs_spacer=None;gc_cont=0.419
KEVQDFVRIYIKEKGFYELLIVDHQLKVIASKRPALVDKPYANDLMKNSIQSGRFNHEIEKSGSFLSTHYKKMILYAPLWVQGKVAGGIQMEIPVGDLMINLLESKRIILVSIILDAFVLIVFGSFLLSRVLVKPLKDLVRLTQKISDGDFSEKIEVTSKNEIGQLIGSFNRMIERLKENQESLENYLESLELTNKKLKQAQEELIRTEKLASIGKFAAGVAHEVGNPLGAILGYTNILEKEGINQEESKDYLKRIEKEIERINRIVQELLDFARPSQPEFREVEINKVIESTLSLLSYQKNFKNIQTQLDLQPNLPMIKGDESQLSQVFINIILNAIDAMPKGGILRIQTEEYVVEDLFPGRLQNLYPRRRRGDPTESDYSHLRKPDPLTAILKKFSTGDQLVRTRISDTGVGIKKEDLERIFDPFFTTKSPDKGTGLGLSVSLRIVESMGGEIRVESEVGNGSAFEIYFPAAQ
>418-2 # 5084 # 6796 # -1 # ID=58_5;partial=00;start_type=ATG;rbs_motif=AGxAGG/AGGxGG;rbs_spacer=5-10bp;gc_cont=0.426
MDPNSTLSLDTQQKTLKNVKGLMLCRIIILTLLLAITFLFQISEKKYFFIPMANHFYYFLIFFYFVTIFYAVFLKKIKNLRKFILVQIIIDHLFITGLIYFTGGRESFFPITYIFSIIGSSIIFYKRGAFFSASLSTFLYGLLLLLQLHQWINPLGHPSLYEASQIFYSLIIYMATFYIVAFLSSTISEELKKKKKELIQKQVDYNQLEAFNRNIIQSLDSGLLTIDLAGKINFLNRTAEKILNRNGEGLTNMSIHDLFPKITGVIDEAKKKSSTPPSDYKRYETVFINLQGRKIHLGFSISPLTDPDGSIIGHTLIFQDITKFKELEEQMKRVDKMAAVGLLAAGMAHEIRNPLASLSGSIQMLKSELILDHHQQNLMDITLRESERLNALITDFLLFAHPPQTNKVLLDLGKVMEEALELFTHSPSFHERIRLIRLNPPENIQVLIDPDQMKQVFWNLLINAAQSMGNGGKIFIHLEKGNEVFWTKSLPLPAQREGRDWVKISISDSGNGISPQEKDKIFEPFFTTKENGTGLGLSIVHKIIENHQGVIKVESEVGKGSTFTIFLPAD
>418-3 # 2050 # 4395 # 1 # ID=109_3;partial=00;start_type=ATG;rbs_motif=AGGAG(G)/GGAGG;rbs_spacer=13-15bp;gc_cont=0.483
MSTSNPYDLLKSIILLSTSSLPIESKLDQMVQSISGAFQSERCFLLRPEKINENGFLSRLVSEKRPLWVEEGSAFGREGVLSEELDLLCPTFACIPLYDEISFQGILYFGFLKNRKFSSEEIDLLLLIAKEMGAAIRNAHLHQEAEQTISDLKALHEMGNMITSTLEVEELLELIFKAGLKNLKARGGVLRLAERTTGELKIKYSVGDYHKHPIDEKIARRVFFTQTPVSINHFNKENSTISMIRAPLISKGRRIGTLAFYDKEAHPSKFDERDFRLLLTMTNQMSCAIENALAHHETANLAQEHEKRVKQLSTLWELNKTLLTTVNFKQIIHMTLAAITIGDGLGFNRAMLFLVNEKGNTLDGTMAVGPDSAEEAGRIWSALSQRKGSPSDLILQLLSSPPKDSVLNSMVKEIQIPLEQDQCILSKTVLEGRPFNIQFPQSGEGWLQTQCERGCHLGSEVGCYVSEHLSRDPRVYSFATVPLWGKGKVIGVILVDNLYNQNPITEEDIHFLSMFSNQAGLAIENSILYQNLEEIHQELKETQNLLIHREKMAALGELSNSIAHEIKNPLVSIGGFARRLYRAIPDDAPGKRYTQTIMIEVARIEKILIDIFNYTHDESIAFKECDLRKILEDSLSMIQERADAGGVELVKEFSEEVPQINGDYYQLKQAFSNLINNAYQAMKEQGTLTLRLHPIAKDGVSYVRVEVEDTGGGIDPENLHNIFNPFYTTKDSSLGLGLPIIHKIITSHRGQIEVDNYPGEGVIFIITLPARERHEERHNEG
>418-4 # 1094 # 2554 # 1 # ID=148_3;partial=00;start_type=ATG;rbs_motif=GGA/GAG/AGG;rbs_spacer=5-10bp;gc_cont=0.413
MHLQSLRFKLTLWYVLILGILLISFSSFLYFRLSKSLHRDVDNKLKDLAALIASESASPLSKFGFGNIDQALETTMNLKPIGKFIQVLDESGRIGRKSDNLKNVQLPISLNALKNASRGLTTFETHRSFGNTPLRIITFPVIENNHITKIIQIASSLEEVEDALHKLFIILMITVPSALLVASLGGLFLAHKALKPVDNITQTARMITSQNLNQRIQPLKVKDEISRLIETFNEMISRLDQSFRQIKQFSSDASHELKTPLTILKGEAEVTLRKERTIQEYKQTLKSNLEEINRMSQIVDDLLLLSKADSGEIRLNKEDMNLTDILNEVIAQMSMLARSKNLYIETSNHHEDIHIFGDALRIRELFLNLIENGIKYTEEGGSINITLTKESLPHEGNEPGLTVGRQTEFIKIIFSDTGIGIAKENQERIFDRFFRVDKARSREQGGSGLGLSICKWIVKAHQGEIRVESEIGKGSSFIVKLPLYSS
>418-5 # 2 # 2077 # 1 # ID=178_1;partial=10;start_type=Edge;rbs_motif=None;rbs_spacer=None;gc_cont=0.455
YYTYPIHDESGEIVAVVDMAREITEEKRMGIEKEVINNVYKILASSLDVRQVFKAVHSELKKSLDSERMTITLLNEGMGDLRYFALEKDYEAGELVADVLYPKKGTPFEKVVDTGMPVIVSDTKKGDSWVNQKLLKEGIRSSLVFPLEYKGKIIGTMNFGSKEVNHFNEHHVHFLSQIAAGLAISIENALLLDEIKNSEEKYRAVVEGAHDGICVIGKDNRYKYVNHRLAEIFAYLDEELIGMDFRDIVDEESRRLMADRFTRRERGEKLSSGFELNAVRKDGEIRNIEINAKVMKDSQGEINYIVFVKDITEKKRMEEQLLQTEKLRALGEMASGVAHDFNNALAAILGNTQLLLYSVQEEEVREALKTIEKVAKDSAQTVRRLQDFTRKRTHQELFKLDINSIIKDAIEITKPKWKDEAQGRGIQIEMVLNLKEIPPVAGNASEMREVITNMIFNAIEAMPEGGRIEILTFQKKENVYIQISDTGIGMTEEVRKRVFEPFFTMKPFTNTGLGLSMSYGIVKRLGGEIEVKSKVGHGTTFTIIFPIGLEGKEEIAVSSMIKKGREARILVVDDEESVRSVLARTLSQVNHQVTVAENGERGIQLFKEGKFDMVLTDLGMPGMSGWQVCRTIKQISPHTPVGMITGWGMELSQAELEENKLDFLISKPFDFNQILNAIAEAMESRGKRFLS
>418-6 # 3156 # 3524 # 1 # ID=209_3;partial=01;start_type=ATG;rbs_motif=AGGAG;rbs_spacer=5-10bp;gc_cont=0.488
MKETVEQYTAEQIKILDGLSAVRKRPAMYIGNTGIEGLHHLVHELVDNSIDEALAGYCHQIGVIIHIDNSVTVRDDGRGIPVDIHEKEKRPAVEVVMTKLHSGGKFDNRSYKISGGLHGVGLS
>418-7 # 40 # 714 # 1 # ID=213_1;partial=00;start_type=ATG;rbs_motif=AGxAGG/AGGxGG;rbs_spacer=5-10bp;gc_cont=0.511
MAAIGELAAGIAHEIRNPLGIIAGSAETIQKHEDQKIRGEMTNYILEESKRINGLISTFLDFARPKEPKLVNCDLREVLEKTLLLLSPSANTSGVEIKKEIPRGPLWVSIDPDQMRQAFMNLGVNALEAMPHGGVLRVAVTENARDRVVVRFSDTGKGIPKEIRTKVFDPFFTTKDGGTGLGLSIAHRIITQHGGDIKVEEGEERGSTLTVTLPLTVLPSRRES
>418-8 # 1655 # 4348 # -1 # ID=230_3;partial=00;start_type=ATG;rbs_motif=GGA/GAG/AGG;rbs_spacer=11-12bp;gc_cont=0.473
MREKTKKTKGEKLGFHQELSILNAISQTVNQSIDLDEILNKSLDKMMEMIGIHSAGIYLLDEKNNNLVFVAHRGFSKVFLKGLKRIKLGEGVTGKAALSGEPLFVEDYPGDSDAIPLAIEEGLKSLVVIPLKSRNKLYGTLNIAKKEWFKITPFEKNLFNSIGQIISGAMERASLYAENIKRLEEQKTLYSISQEIASKLELNVILQKIIESAVGLLEAEGGSVSLWDSRKQNYTIVIVHGLPEFLVGREFGHSWRDVTGEVITKKAPVLYKDYEHHPNRWKELDSYHFKEVLGVPLIVREMIIGTMVISTSDPNKHFQKNEIDLLFNFAHQAAIAIGNAKLYEDSLAKIKQLTTLHEIGKTLSSTLDLDELLKKALELLRDRFGYPLCLILLFDKAKDELYIKQIIGRSFEEVKDVRFRVGVDGIVGWVAKAGEPLYVPDVSKDPRYISGLPNIRSEAAFPLKVRDRVIGVLDIESDEMNGFDEEDLKVLSSLAGQVSISIENAQLFSDLKQILRELKQAQDQIVQTEKLKAMGEMASGVAHDFNNVLAVILGNIQLLLHQLDHLSPDEIRERLRTIERSSKDGAETVRRIQEFTGVRRDKEFTSLSLNDIVEEVVTVTQPRWKDQPQKKGIQIELIKKLGDIPLIMGNPSELREVLTNIIFNAVDAMPEGGEVTVSTQPQTDDWMEMRVVDTGIGMTEEVKKRIFDPFFTTKGVTNSGLGMSVSYGIVRRHGGEIMVESEPGKGTTFIIHLPIGYGEERPEEKVLKPVKEACSARILVIDDEDSVRDILSRMLKAKGHQVVVASDGEEGIERFKNEKFDLVFTDLGMPKISGWAVGKAIKGMNPKVPIAMITGWGIELNRGKMSENGIDLIVSKPFNFDQVIQLVSEAMELKERM
>418-9 # 3 # 1199 # 1 # ID=253_1;partial=10;start_type=Edge;rbs_motif=None;rbs_spacer=None;gc_cont=0.495
PTLTYRVAQPIQSRDGQLIGTFQIGLSLNKLNKRMDEIKRDILLVTLGVIGLGILFTLIFTRVLLRPIEKLAAATERVGSGELVQTVDIRSRDEIGDLARAFNQMILQLKESRTDLEGKVEERTRQLEENIEELSRAKMSTLKMLEDLQSAKRELEMVNRELKEMDEIKMKFIGIASHELKTPLTAIKANIDFIFSEKEGKVPESLKSYLLTIQRNTNRIQMRMDHMLDLTRIKSGHLLLHQEPILLAEVVGGYINEVKPVDKSLSVQVNIPEDLVIYADRNGVHDIFINLLSNAFKFTPDGGQIQIIASQKSDDILLEIHDTGIGIPKDAIEKIFEEFYQVEGGKHGGTGLGLAITKRLVEEHGGKIWVESQSGEGSTFYFTLPTSEENEDGRILHS
>418-10 # 529 # 2460 # -1 # ID=271_2;partial=00;start_type=ATG;rbs_motif=None;rbs_spacer=None;gc_cont=0.449
MKDQDRKRVVLLLRWTVIIVTCYLILFGRGRVSDEYLSHLLIFGFILSNILLHFLPKAWFWNKKFFYSLVVIDTGIVSLGMYFSEKMTSDFYLVFFLIIIFASISRNFKLLMTIGGITALLYGILLHSWGLLISQNSSSYTLRIPFIFIMTAFYGYIVQTFTQEKRQELTISEDKYRGLFENANDGIIILRNPQWQIADINREVEKVTGYSKIELLGKKLLQLFKPEEGGKVSRYFEEVFENGEGRTDSLSFIRQDGTVFEVDLSMKRIDLGEDTFFQMIFRDLTEQRRLEKKIRESKRDLEAIFDGIRDQLSIQTPDYQILRANRAVVENHHTNFKELIGRKCYEAYYQRSLPCERCPIRVTIETKQPASSIMKISEKDATLRVFSYPILDEKRNLVSVIEYVRDITEEQRLQEQLIQSEKLAGIGILASGVAHEINNPLSGIIGMAEISLEEEDASKNRNYLMDILSCSQRISEIVKGLRTYSRIARKREQRLVDINEVLEESLKMCRLATKTNQVEVIKRFQPLEKVEANLGELQQVFTNLITNAFQAMNGKGGRLTLSTRSLKDAVEVKVSDNGMGIPQKYLNQIFDPFFTTKTLGEGTGLGLNIVFRIVTKYEGTIDVESKENVGTTFTIKFPIWRDA
>418-11 # 700 # 2487 # 1 # ID=273_2;partial=00;start_type=TTG;rbs_motif=GGAG/GAGG;rbs_spacer=5-10bp;gc_cont=0.479
MSNHEKKIKRSFSPLYLVILLGIILVILIINGLLEINRTKNGFYLLLEREGIVLLQHFEKNVQETLLSLKAMEGPPKNQLNPSLSSFFFGLEESVAQYLLETAHRVDQLDGEKPLDPADLQDLAKQYLLASIEIYDTKGNQLRGWPSPSLSIDRQLFLRELIGKKRSVFINLFGKSLSGTKEGDWFSIAIWRKITPGMIALHLNGEGMKRLFHFFATQRAISDIGLREGILSVSVQDASFNTLAHTDPTLIGVKEEDAFLKNSLQNNRPLSRRHRSKEGEEILEVVRSFSLDNKPTGLIRIALSPKEIHPVLRQIKKNVALSIFFFLILGISAITLIWVNQNRHLRKLKEMEDRMQLAERLSSLGHLAAGVAHEIRNPLNAIGMGIQRLKKEFLPHEESKKEEYLSFTDLIFKEIRRVNEIIEQFLTLSRPFQLNVRSSSLPDLLKNLITLFQEEASSQGVHLQTEIDSPLPLIKMDNEKLTQAFINIMKNGMQAMEQGGVLRIETHSFKDRVEVVISDSGSGIPPDRMEKIFNYYYTTKEKGVGLGLPIAHRIIEAHGGQLKVESRVGVGTKVKVTLPVKSPSPPFRKGGQRGI
>418-12 # 386 # 1888 # 1 # ID=330_1;partial=00;start_type=TTG;rbs_motif=GGAGG;rbs_spacer=5-10bp;gc_cont=0.465
MRLGTKLTLYLSLIIILVLSGYGYFHILSRRDILIKKMEAEVRSIGMTLKVALEKISLPREMEYVQELVDAVEEHEKTLNVIVYHQGKDLIFRSRSLEVGIEPYLEMIKRSIREDRVQEEFGVYKKVPVFSYTFPLKDRRGKNIGGVSILQHTSFMEEDIKKAKWSIFITIILLIGGTVAMVLFVTRKWITLPISQLMEGIKNLAKGNLHSRIDLKRGDELSEVAQAFNQMAIDLRGAQERIIQEAETRLELERSLRQSEKLATIGQLASGLAHEIGTPLNIIGGRAEFAKRRLEDKEGVQTNLDIIVQQTERITKIIQQLLGFVRKKKPEQKTLEIHTLLETTLDFLGHQIQKQEVRVVKEISDHLPPVIGDPDQLQQVFLNLILNAVQSMPRGGTLRLSASSEWISKEGLEDGPRPYVEVCMEDTGMGMEREVMENIFNPFFTTKDTGTGLGLMVSQGIVHDHEGWIEVKSEVGKGSVFKVYLSSLPAFAESHGFTRE
>418-13 # 477 # 1577 # 1 # ID=338_2;partial=00;start_type=ATG;rbs_motif=GGAG/GAGG;rbs_spacer=5-10bp;gc_cont=0.484
MSEILKSRHPLLDLVQVAFIITDVHSKILYNNRFTERLFGYTKEEMEGQRVRVLFLEEDLTYFLPNIIYLTLYKNGFQGEALLRQKDRVKVFVHLSTASFKEEGEIFLTFSFQEIHRLKKMERERLEMEHWANLGMMVEEIAHQIRNPIVSIGGYTQRLLKAFSSSQKSRSYLDQILRETKRLETMIQRVEEYVLIPRPVFQREKVQDVVEAALQVVSKEAAEKGLSLNLETGALGGEGCLFIDKGLVIRALSQILKNSLEAISKKPAGKKRATVKVVLFGEDESVGISIFDQGEGIAKKNLNRIFRPFFSTRPDRMGLGLTFVKRVVEEQGGSIQVESRLKRGTTVTLTFPKDRRRKVRQELIFQ
>418-14 # 220 # 1773 # 1 # ID=340_2;partial=00;start_type=ATG;rbs_motif=AGGA;rbs_spacer=5-10bp;gc_cont=0.459
MENRILVVDDEKEIREFLYKALTRIAGFRVELAENGEEALKKIKSEQFDLVLTDLKMPKTDGLQLVSEISKFNPDILTVMMTGHGTIDSALEAMKRGASDYLTKPLNLDEMFVRLQKVLEERQRFVRLRDFAAQLEKANQELRKIDDMKSEFVSVASHELRTPLTAIKNAVQLILSGKTGEVNETQTKFLSMAERNINRLTNILNDLLNLSRIESGKVEMKFEDIELKELLELTASSLRPQADGKSIQIALEVSEQLSAVFGDHDKIEQILINLIGNAIKFTPDRGQILITAKPTQKEGDVEVRDVVAISVKDTGIGIPQEHLNTVFEKFHQVEGSLHRSVSGTGLGLAITKGLVEAHQGKIWVESEVGKGSTFTFTLPTSKGERRDPYFRFVLNREFHRAQENHSHLTLLLIEILDENEEAKDALLNQLEGKVKECLCRKADIMLRREREKILAALCEADLKGAQVIRQRIEGEVQKHFFKGVDTSPVIKLGMATYPEEALSKRDLFRKAKERLGG
>418-15 # 1 # 1455 # -1 # ID=358_1;partial=10;start_type=ATG;rbs_motif=AGGAG/GGAGG;rbs_spacer=11-12bp;gc_cont=0.516
MKKGRGVEMVSRLKQTGYKEDCFKKMIDKGEQQKEKSFKPEINYRALLEQIPAITYITALDETGSKLYISPQIEAMLGFTSAEWLADPQLWFKRVHSGDRKRVLAEIQSCYTHGRPFRSEYRLISRNGRVIWVRDEALVVRDESGQPSFIQGVMLDISELLRTEEAKQRSEAKFRAIFEGTAIGIALIDMEGQLMESNPALQKMLGFSGEDLRHRIFKEFTHPDDKTADVDLYRELMEGKRNHYQIEMRYIRKDGGWVWSRLNVSLVRSAGGEPQYTIHMVEDITEHKRLEDQFLQSQKMETVGRLAGGIAHDLNNLLTVLSGYSQLTLLGLKENDPARGNIEEIKKATDRATDLTHRLLTFSRRQVLDMKVVDLNMIVRGLERMLRRVIGEDIELNIILAEDLGRVKTDPGQFEQVILNLAVNARDAMPYGGRLTIETTNVELDEDYTRSHIGVTPGRYVKVSVSDTGCGIPPEVKEKIFEPFF
>418-16 # 2207 # 3334 # -1 # ID=358_3;partial=01;start_type=Edge;rbs_motif=None;rbs_spacer=None;gc_cont=0.478
LGQNFNHMIQQIRLHRTELENQLREITSLKAYNDNILSSMTNGLITIDLGKKIVTLNEMAERILGKERGKIVGLSLEGALDENSPLYRMMSETLSREEGIFRSEMELKKDEESLWLTASTSLLTDGEGKRMGAMVVFQDITEIKALEEKLRLADRLAALGTVSAGLAHEIKNPLSAIKTFVQLLPKKSENPSFMEKFNITVPREIDRINQLVEDLLELTRRRVRPLVHLDANHLILQVIDLHGEEMRKKQIHFEDHLDKILPPIDGDSETLFRAFSNLVINAIQAMPNGGSLIISSEHDQPSSMVKIVFRDRGIGMDEETTKNLFNPFFTTKDKGVGLGMSLTRKIIEDHRGTIEVASEKGRGTTFALRLPVVKV
>418-17 # 3234 # 4205 # -1 # ID=364_6;partial=01;start_type=Edge;rbs_motif=None;rbs_spacer=None;gc_cont=0.490
YLTIANKNILRLTNLIETLLDFSRIESGKGLKLKLEPVPLIEVVEDASMTLSQQFTEKGITLENRLDPETPLVLIDRNRLVEVFINLISNGIKFTPPGGKITIDSRGLTERRDHIKIVVTDTGVGISPEDLPKVFDRFYQGQRTQTGIVMGTGLGLAIAKEIIEGHQGFIHAESKFGSGASFVFSLPIFGVENIFNLLLNPMLEEAERDKMSFSMIRVEFWDHRTKREITLSHEYWEGVMYALQKMVRSVDTIVPFQNSMVYIFSFNDKKLAKEIGERVQVKLIQGGYLPKGTDVQFRTYTYPKEAPTKEDFLKGCRLLLKED
>418-18 # 3 # 1091 # 1 # ID=388_1;partial=10;start_type=Edge;rbs_motif=None;rbs_spacer=None;gc_cont=0.463
MNRAEQNLYEILLKNFKEAVVFADAEGRIRIFNRAAEDYFHINGKKVLGKKLERGIPYPTIRKHFDSVYERKERFHDIELAVHIPSSASADKETRILQCSFYPILGRGGVFLGCFATFDDVTEKGLLSREISKSRDLSTIGVLSRWMAHEIRNPLSSLNINIELLREELMEESHLHQKEEILSLLSFISYEALRLDNNLKDFLDFNRLPPLKFEWVQLNEVLDSIVRLLGPDAQMKNARIEIHFQKRLPMVKVDVSQISLVISNLLINSIQAVSERGEVHLSTRGSKKNIFIIIKDNGVGISKEHLPKIFDFMFSTKPMGSGLGLSIAKKIITDHHGEISVKSEVNKGSLFKIRIPLSPKAN
>418-19 # 2137 # 2574 # -1 # ID=397_3;partial=01;start_type=Edge;rbs_motif=None;rbs_spacer=None;gc_cont=0.466
VLSLFEEVLQLLRPQMEKLHITVQKEFLSLPLVTLDKEQMKQVILNLLMNAIQTMPEGGQLGLRGQVSEDDQWIQLFIQDSGIGIPTEDINKLFDPFFSTKEGGIGLGLSIAHRIIDQHHGKIEVESVPGKGTLFTFWLPIHKER
>418-20 # 3301 # 4881 # -1 # ID=399_4;partial=00;start_type=ATG;rbs_motif=GGA/GAG/AGG;rbs_spacer=5-10bp;gc_cont=0.483
MVLRGLKAKILLSVIIVVVVIEGVFLYLNIRSLSRQILDKTEEEAYNLSETIRLSIRYAMIKDRRDEYQRIIDDVAQRKGIVEVRIFNKQGEITVSSDKSKVGTVVDKQAEACYGCHREDEAKVLLPSDSKTRIYHTEKGSLLGLINPIYNESPCYPCHLKTTNVLGVLDTMISLQDFEKARAQIYNRMMISGVISVIILSFLLSLLLTRFVNRPVDKLLAATKTAALGNLDQTVNIQSYDELGELSQSFNNMILELKRSRDAIEGWTQTLEHRVQERTQELQQVQDQLIRAGKMAALGELAAGVAHEINNPLTGVLTFSSLMLKKVDKNHPWKKDLENIVQQTTRCRNIVKGLLDFARQRKPDKKEWEIHTLIDQTLTLVEKQAPFQNIRIVKEFKPEIPVLFVDADQIQQVFMNILLNATDAMGGNGGTLTIQTDFKDGMAEISFTDTGSGIAKEHLPKLFDPFFTTKQTGKGTGLGLAISYGIIQSHSGEIEVESEVGKGSTFRVKLPVESENQTAEGKAHSA
>418-21 # 955 # 2220 # 1 # ID=402_2;partial=00;start_type=ATG;rbs_motif=GGAGG;rbs_spacer=5-10bp;gc_cont=0.468
MESENVHDPENEAKIRDDELIALSRVSAAISGLWDLEAILKVGLNSVLEIMHGVIGGVMLLDEPTNTLSYFVYQGLSAKYAEEMRFKLGEGVAGKVAQNGKAILLEDISLEPSAAHPDLIKTEGLKAFLSVPLRAKDKILGVMNVASTMARHFTKDDMYLLASIGDQLGIAIEQAKLYRRLDDARKRYQTLLRQMITIQEGERKRIARELHDETGQQLTALALNLQALTEMMEMGDVKDTEIKAMLKKTQNIAVQASAEVVRLIKELRPTLLDTLGLPAAIRNLAETNLASRGINVATEFKGMEQRLSPDAELTLFRVAQESMSNIVKHSEAKKAIIRLECNSNECILCIEDDGKGFDVSEITRIEKDGRGAGLFGVRERVALIGGEAYIESQPGKGAKAIAKVPVVRSTSYDENKGAGSG
>418-22 # 1491 # 3929 # -1 # ID=439_3;partial=00;start_type=GTG;rbs_motif=None;rbs_spacer=None;gc_cont=0.489
MKGETLSAQRYAHSVNDCLMKESASLVSPRGICYFGKGMETKKPSPSTKRRRTASRVALLNKRVGPEMFQSISELGNDGILVFDEHHRIKYANRMASEITGYSNGELLNMTVLSLLDKPHQSFIEDLFIHPDRYGEKTCTEVQLLTSTGEVKEAEVCIALTQTPPGTRKGYAYLRDITESKRMEWKIREATQQFEKIAEMGDDGIVVFDPDFKIIFSNQMASEITGIPKEELIGRNFFTVIGKEDKKFLEGTVTRGVGMGEKLCTEMTILTPQGDVKDAEVCIALAKSDTGEVKTYAYIRDITARKKFERDLKDSEEKLRNLFERVRHGLFISSKEGKFLDCNQALLDILDYPTKEEFLQIDIAHDLYANPKDREIFQERIERDGYAKEMEVEFKKKNGEKITVLLTGHPIKNEKGEIVGYEGINLDISERKRIENELREANDFFMNLIESSVDGIIAADMKGNIFIFNKGAEVLTGHRAEEVIGKIHITKIYPEGVAKEIMKKLRSPEYGGAGKLIPTQFNVVNKAGEEIPFQLSAALIYDGSGNEVASVGIFTDLRPRLMMEKKLQETHLQLVGSEKMASLGKLAAGIAHEINNPLGGILIYSSLMMEDLSEEDLKRGDLARIVQEAGRCKEIVKSLLEFARQTEPKMEPTDINRAINDGLFFLVNQALFHNIQIVKQLDLFLPFVRGNASQLKQVFMNIIVNAAEAMHGNGTLTITTSPAPDRKTVFVEFTDTGEGIPEENRTRIFDPFFTTKEVGKGTGLGLATSYGIIEDHGGKISVKSKVGEGTTFTIELPIHQGTQAILEGQPIH
>419-1 # 3381 # 4478 # -1 # ID=9_6;partial=00;start_type=ATG;rbs_motif=None;rbs_spacer=None;gc_cont=0.674
MDTATPPSAGIDTARLAEAFQIFNQASEELASAYSRLEGQVAALTERMALLQEALPAGVVVLDAEGTAVEANAAAGRVLGANPVGSAWAEFDRQLLATETPGERQLDERRLAVTVTPLDSAGGRIVLLHDVTETHRLRAQAERHERLAAMGEMAAQLAHQLRTPLAAALLYAGNLENPELPEASRIPIAQKTVGRLKHLERLIQDTLMFARGEVLGRETFPVADLLAEIGHTFEPLARSRNVEFCIASGAADTLLTGNRKALTGALTNLIENAFQAVEAGGRVTLASEQSDRQLALVVRDDGRGMAASVVERLFEPFFTTRSEGTGLGLAIARGVARAHGGAIEVRSELGAGTEFVILLPLVESP
>419-2 # 5572 # 6717 # -1 # ID=16_5;partial=01;start_type=Edge;rbs_motif=None;rbs_spacer=None;gc_cont=0.678
GDFTPRVAWKSHDELGVLTRSFSDMTRQLDDARSEAGRHQAYLESVLANLSAGVLAFDAEFRLQAANRGAGTILKDDLATLGNAPLAEWPRHRALATAVVEAFRERGPEWQRQFEFEDIDGVPQTLLLRGSTLPDVGGGGYVVVFDDISQLISAQRSIAWGEVARRLAHEIKNPLTPIRLSAERLQLKLAERLDDAGRDMLNRSIATIVNQVEAMKHMVNDFRDYAKTPPPTLAPLDLNALARELFHLYEADAALLKADLAADLPLVLADGSQLRQVLHNLIKNAREALADHPPVSGLPRVTVTTRRDERRAILTVSDNGPGFGAQILPRACEPYVTSKAKGTGLGLAIVRKIVEDHKGELRLANREGGGAEVTVKLPLAA
>419-3 # 1392 # 3302 # -1 # ID=49_4;partial=00;start_type=ATG;rbs_motif=GGxGG;rbs_spacer=3-4bp;gc_cont=0.671
MKTRSWGIQQRAIFLALAPAAVIAVALTAYFLIVRYADVEEALQNRGQALARQLAPAAEYGAFSGNRADLTRLAQAAAREPDVVSVSIYDAAGQLLASAGVARSPAADGAKPLMQGPAGNGSVETFQATINQPVLPFDDPFLAMDPSAVQGDKPLGRVVLELSRADLEARKREILGVTLLVTLAVLAAGLLLAHRLGRDIIEPVLALEDAVARIRAGSLDVRIPPHRSGTLVSLETGFNEMATALEASHRRSASALAHSEAELARQLEIAKAKKEEAERASEAKSRFLAAASHDLRQPLHALTLFATELTAGMTKMRNLQLASQIVTAAGAMGELLNALLDVSRLDIAAVQPHRQPVALEPLLEMIADSHLQSARAKGLRLRHRPTALWVDTDPQLLRRMIGNLVANAVRYTNQGGVLIGARRHGERVRVEVWDTGIGIDSAHLPYLFHEFYQVGNPERDSAKGLGLGLSIVARLSEILDHRVEVHSKAGQGSVFSVSVPVARPLPPAMNEPPPGLPFRPSIMVRMQDIDRCGEICNLLDAWGYERHCACSDEELANLLDDEPAAVICDSASLPGIAAHLPGRGTPPLLVAIDDAGGNATSTAVPVDARLSLPFRPARLRALLHHLLVEDESQAEQ
>419-4 # 3788 # 4255 # -1 # ID=52_5;partial=01;start_type=Edge;rbs_motif=None;rbs_spacer=None;gc_cont=0.677
AQEAADLFRAMLARSPRVQIDDQLPAGARCGMVDPLQIEQVLLNLLKNAFDAHQAAGATEMPISLGLALEDRRAAIAVRDRGSGLDAEKRAHLFEPFFTTKSDGLGLGLSICKTIIEAHGGELVAESPAEGTGTVFKFTVPLAAACPDAVPENPS
>419-5 # 2821 # 3837 # -1 # ID=72_4;partial=01;start_type=Edge;rbs_motif=None;rbs_spacer=None;gc_cont=0.669
PERAREAFERHARERGLAAVEDLPADARLVQFAESLLAGAIGSASARVMVASVVQEEPLGIDEVMNILDEASQVRAYSHELEEKSRELERATAELREANERLRELDRMKDDFMSTVSHELRTPLTSIRAFSEMLFDDPCTELAERKRFLGIIVSETGRLTRLINQILDLAKLESGRAEWSPVEVDLAEIARESADSMSQVYRHKGVALTLDVPESGAVVLGDRDRLTQVLINLLSNAQKFVAAGSGQVRVSVRCEGEFVKVVVSDNGPGVPAEERETIFEKFRQGGSVLTDKPHGTGLGLPISREIVEYFGGRLWVESDPGGGAAFVFTLPVFGDGGR
>419-6 # 2 # 970 # 1 # ID=76_1;partial=10;start_type=Edge;rbs_motif=None;rbs_spacer=None;gc_cont=0.671
QRAWLGRPLAQLAGTPAALDNALENALRNNWSYTGHNIAVTREAREGESNEPLHLDCTVTPIDERGTRLLLEFRPIDQQLKAIREEREAVQQQANRELIRNLAHEIKNPLGGIRGSAQLLERELASLDNAPALKEYTQVIIKEADRLQDLMQRLLSSHRAMQPAQVNIHELLERVRRLIHAEYAGVRVRRDYDTSLPEITGDREQLIQAILNVARNAAQAMGGQGEIVFRTRALRQVTLAKKRYRLGLELQVIDNGPGIPEAIRDKIFYPLVSGREGGSGLGLTLAQSFVQQHFGSIDVESKPGRTSFIIRLPLAAGNEQEG
>419-7 # 3 # 1748 # -1 # ID=86_1;partial=10;start_type=ATG;rbs_motif=None;rbs_spacer=None;gc_cont=0.658
MSGVRDDAKVQPGYRQQGVAGGPVDSFDIFPWSSDFETGIEFMDAQHQTLVRLLNILARKLVDPASAMACDGVLDELSEYAVYHFESEEALMRQFLPGDAMEAGHLRTHQDFVTEIGRLKALAESETDGAPIERIVGFLSHWLAYHILDIDRRMAMVVRAVQAGTPLAEAKLQADRAMSGAVRKLIEAVLGMYDILSSRTLQLMKEVIERTRIQDALREQKEFLAAVFENALDAAVLMNARGIITGWNAQAEKVFGWTKAEAIGRPMGDTIVPGRHRTAHAVGLANFLVTGEGPVLNNRIETEAAHRDGHEFPVELSITPIRTVDGYEFSAFVRDITDAKLQNAELEKYRLHLEVLVKHRTADLTLAKEAAEAANRAKTTFLAKMSHELRTPMNGIIGMTELALRRAVDPVQQNQLDKVRASSEQLLALINDVLDLAKIEAERLTLEHVPFSLDAVLDNIADLFAVKAGEQHLSLLIDVAPTLRSQPLLGDPLRLTQVLINLTGNAIKFTYQGSVTVRAFVAEDGAEDLLLRFEVTDTGVGISPEDQRRVFDAFEQADNSTTRKYGGTGLGLAISKRLAMIM
>419-8 # 276 # 2675 # 1 # ID=99_2;partial=00;start_type=ATG;rbs_motif=GGAGG;rbs_spacer=3-4bp;gc_cont=0.666
MKGMHPALDSRIGRRLALMTVVLGLLLVPLLSSAYLYVAYRNGVEELKHRLDEVAAVSRPSLQEAIWLGDTRLVQQQLEGMMAFGDMVAVRLDQPDKPSIRLGGPVRDDTPVLERRLDIRHGFRGTEVAIGTLTLVASLDGMRAELVNDIGLILLAEALQVALVATVLIIAYYRIAGWRLLRMADFLDRYRRGEARGRMAPAHGDAGPADELDLLSSEFDNLLDGQESHIRQLQDTNLSLTQEVLARKDAERALSDARDAAESANRAKSVFLANMSHEIRTPMNAILGLTHLLHKGANPEQGERLDKIDGAGRHLLSIINDILDISKIEAGKLRLEESDFALSSVLDHVCSMIADTAQSKGLTVEVLGDSVPTWLRGDGLRLRQALLNYASNAVKFTSRGSITLRAKLLEDLGDDLLVRFEVSDTGIGLAAEEIARLFHPFEQVDVSTTREFGGTGLGLVITRRLAELMHGEVGVESTPGVGSTFWFTAHLQRGHGVSLPPRKESVADIEDRLRMQCGGRVRLLLAEDNAINREVAEELLHGVNLAVDSAANGQQAVDLARMHVYDLILMDVQMPIMDGLQATRGIRGLPGHAQTPILAMTANAFDESRRACEEAGMNDFIAKPVDPGALYAALLKWLPVRQGDEAGSAAPAPASAVHAPVASAPDVMQRLAALPGFNVAGGLTILRGNSERLVDLLGRFVIEHAADADCLPELIDSDPAAAARLVHTLKGTGATLGAEGLAEVARHIEITMRTVPQGTLRIDDVSADIEALRTEFAVLANALALPPPAMPAAETAVPD
>419-9 # 3178 # 4008 # -1 # ID=106_7;partial=01;start_type=Edge;rbs_motif=None;rbs_spacer=None;gc_cont=0.657
TRQLQHRNAQLDAEVVDRRLAESRLQAANERLTNLAAERAAHLRELAGELTQAEQQERDRLYELLHDDVQPLLVAVRLGLSGVNDTTDNPTCVKVAAAAREQISQALTTTRTLSRELSPPLIRERGLGPALESLCRLMASYYNLSVDFAYDPDAEPADVATRLLCFNAVRELLLNVVKHAGTESAELSLQLDGPDILRISVVDRGQGFDAAVAQPTGAAIGSGLSSIERRLGMIGGGLNIESRPDEGTTAVIWAPLCPGPVRDSLLGDLSAPDSYR
>419-10 # 2 # 2407 # -1 # ID=115_1;partial=10;start_type=GTG;rbs_motif=GGAG/GAGG;rbs_spacer=5-10bp;gc_cont=0.667
MNGMRALRSLRARLLLLVTLAVVPAFGLVIFSTWEEKTSADARARQQMRQLATLVADEEKRLIGEARYLLSILSNIPYVLVPELLPRCRESLPRIRQQNRMFANIGMTDPNGDLLCSAIPFTPPENFADRAWFRHAVANKGFAIGDYLVGRLTRVPSVGMAYPVYGPDGKLLRVLYATLDLAWLKEMAKALPLPPGSVVVVVDAGGTALFRHPDPENQWVGRPAPESDELKTLLAGGCKGEAEFAGQDGVMRLNAIEPLQLQNGRCVYVRVGVPHEAVFGEIDRHFQRNVVLMLLVALAAFAAAWYGGEWLVLRRLRAIDEAARRFGDGDLGARSGLPRAEDELGRLATSFDAMADGIEAREHRLTEADRSLRRVNRAMTVLSAGNRAMLRGKDEQTLIEDMCRVVVNPGGYVMAWVGYWSADDTIQLMAHAGVDADRIDPRCLTANIEKSAGTSPGAALRSGAAAVFRASAADQVPLCMKASDCTVALSLPLSDSGGAFGVLTIYAVESDAFDDAEIELLKEAVADLAYGIGRLRDQARRREAEEANRIKSEFLANMSHELRTPLNAIIGFSDVLKDGLLGELSAQQHEYVEDIYDSGRHLLSLINDILDLSKVEAGKMALNLERTQVATLLENSLSVIREKAAAHRIAVAQVVEEGLPPIALDPRKTKQIIYNLLSNAVKFTPDGGQVNLRIRRASRGDVEIWSADRPYAMRQPLPPGAWREFLEIAVADTGIGIKPEDAPRLFQPFSQLDSSLSRRYEGTGLGLLLVMKMAQLHGGTVAVASTPGEGSCFTVWLPWRPA
>419-11 # 410 # 2596 # -1 # ID=139_2;partial=01;start_type=Edge;rbs_motif=None;rbs_spacer=None;gc_cont=0.662
LPDWTMLRQAVNHDDVAIAVTDRAGRMVCANDLFATWMGGFVTPPGLPLEGRGAETLKNAGRAAWRDGEGRADDLVVGPLHLDAQVTRTGQAEDYLVWRFAAVERLDLVTEILRHLDGPAGRTLGQAGVMAALVSAEGRLRAANQAFLLRALGEDDARHYNGRDVAPMLRIDDAGALYFAREGDRATPLRMLQIPLAPADSHAPVLLAMLDEEIGPADRGTAQAYVETLLSLLPFGLALVDRDGRFLYMNRAFVRAANLGDGKMPRYPGDIVVGEDKGPLADMIRRHSSGQQVGGDLSIRLAGQSGEPVSMRVVGVRGLGEAAVLLSLKDSSEESRLKRQVAQASKMQAVGQLAGGVAHDFNNILTAILGACDLMLMRHTPGDSDYDDIQQIRSNANRAASLTRQLLAFSRQQTLRPQILQLPDVISEVSHLLKRLIGETVTLSVHHGRGLGAVRADPGQLEQVIMNLAVNARDAMPGGGTLTIETYPVSAADVRQMDNEFMPAADYCALKVSDTGTGIAPDVLPKIFEPFFTTKDVGKGTGLGLSTVYGIIKQSAGFIFADSQPGQGTSFTIYLPVHRSGSDTPVVAAPPPKPKKSQWGSGTILLVEDEDMVRAVAERALTRAGYTVVTASQGEEGLERFAQMDKEVDLIISDVVMPTMDGPAMVRAMRAKRPDLPVLFMSGYAEEQLRQSININDVAFLPKPFSVAQLAEATSAALDDAAHRTKNG
>419-12 # 2080 # 3174 # 1 # ID=141_3;partial=00;start_type=ATG;rbs_motif=None;rbs_spacer=None;gc_cont=0.626
MDFVPNPPATAVAAPREGAALAGEGSFRRVVEWAPNAMVMIDAGGRIVLVNAETERVFGYERRELVGRPVEQLVPERFSGNHAAFRNSFFASPAPRPMGSGRDLYARRADGSEFPVEIGLNPIETEDGVMVLASIVDITERKRAQQRIEKALEEKTVLLNELHHRVKNNLQMISSLLNLQAGNSDDPHLRDVLNECQNRVKAMGLTHQLLYEHKDFSRVDLGEYLSRLVQLLVSTYRARSRRIALQLLLPPERHFIGLGKAIPCGLAINELVTNSFKHAFPDERQGEITIALETAMEGEILLVVSDNGVGLPAGFDPAAVKSLGLQLLPLLAEQLHGHMEMAAGPGSRFSLRFPLDDGSKEKSS
>419-13 # 913 # 2730 # -1 # ID=146_3;partial=00;start_type=ATG;rbs_motif=GGAG/GAGG;rbs_spacer=5-10bp;gc_cont=0.649
MPKLSRIVAPTTLALAIVLWTALVLFSLWTQREQLDRTAAALARIDAIANLRKDMSIRKWADTIGGIYIDETKIPAMESLDEQEHLSVTRGTGERFTLVAIPPIHILLAIQEISHKSYGTRERLTSLQLRNRANAPDEWETNALKMLEGGAEMATEALPTKAASHGLLRVMIPMKMEKECLECHRDTLVPVGGLRGGATISIDLNTYRSAQEPTWRTIQYWHSGIWLIGLTTITIFWLLASRRAIEQAHRDEERRENETAFAAMAEGAIITNAKGDILWVNDAFCRIYGYRRDEVIGKNPRLLKSGRHDGEFYREFWRQLTETGHWRGELWNRRKTGEVFPEELSIQALRGTDGSIRRFISIFSDITERKRNEAELLKHQQRLEESEARLRELAAFLQTVREEERTRIARELHDELGQALTALRIDLGWLRGKCGSLGAPAAERVASAFGVVEQSIVSLRRISEDLRPAMLDSLGLAAAVEHHVAQFSQRTGLPCHLSMNREEFDLDGNLATAVFRVVQEALTNVARHAEASEATVSINESDTGIDLVITDDGRGITAPGDKKTFGLLGMRERITMLGGTIDIDSQPDHGTRIACWLPLTKDDQA
>419-14 # 3081 # 4490 # -1 # ID=169_5;partial=00;start_type=ATG;rbs_motif=None;rbs_spacer=None;gc_cont=0.667
MTGRKSITLRLTLLFAALSTAVLLGLGFLIGNSVERHFEEQDLDALRGKLDLTRHALAKVQSAADMKALPQQLEDSLIGHHGLAITIVGAHGESIFSSAGGIPFPQALLSHRAAAPSLPLIWTTNGRSFRGIAAAVPTGMAGWRESTVAIATDISHHEQFMASFRLTLWSFVSVAALLSGLLGWAAVRRGLAPLRDIRHAAAAVTASRLDYRLPLGTIPAELAELAETLNQMLARLEDSFRRISDFSGDLAHELRTPVSNLMTETQVALAKTRSAEEYREVLASNVEEFERLARMIADMLFLAKADHGLVVPSRETVDLAQNVRELFLFYEALAEEKGIRLELSGNGSIIGDRLMLRRAFSNLLANAIRHSHPGGHVAVRIDSQAGNAIWLTVENTGDTIPAEYLPRLFDRFFRVDPSRQHASDGAGLGLAITDSIVRAHGGEIEARSADGLTRFKLRLPVRQVPDGIA
>419-15 # 3 # 590 # 1 # ID=173_1;partial=10;start_type=Edge;rbs_motif=None;rbs_spacer=None;gc_cont=0.704
LAAQAQVVLRARDPEESRHAAEQLITSSRRAARLIDQLLTLARLDPFDTAPAGTVELDWLAAQVCAINGPLAVENGVALELDTVPTTVTGDADMLRILLRNLVDNAIRYTPAGGSVTVAVTDRTLSVTDTGPGIPVAERERVFDRFHRLAGQEKEGSGLGLSIVARIAERHRAKIRLADGAGGVGLQVSVEFPVA
>419-16 # 12550 # 14049 # 1 # ID=200_7;partial=00;start_type=ATG;rbs_motif=None;rbs_spacer=None;gc_cont=0.649
MNVVLVGDKSGCARHVWINLKPLRADFGLNCCWVDDADGVREVACHTRIDVILHDVSPSATRLELVDGLRQASGGATMIVLTEDDRPDILRQVRALGIEDHLSWNNIRVATLRRVIGRVIERRRFQLQIDSSLRRERLRGKVLARIAECAALPEVLADLSEGLRQEVSCADFGFAIDADEASGGLLLWPNADCISAQLASRALSYAQEHPGARSLQSEGAGYVEPILNGDRLVGKLVMLPRPGMTVGESLLAHARLATELVALAVDRLQTAKSLRQSHEELRQLSAQLLNIQEAERQRIAGDLHDVIGQSLSVVKVAIEEAQQQFERDGIPDAAAVLGRLVPWVKQALAEVRRVSMDLRPAIIDDLGLLPTLSWFFREFGASCRTIVVEPKIAIQESDIPAPLKIAIFRILQEAVTNILKHAQATRIQVVLQRFGSVIQLAVIDNGTGFDAQAPGDARNRKSGLGLASMRERARVSGGNYVLESTPGTGTSVFVSWYRN
>419-17 # 559 # 2013 # 1 # ID=201_3;partial=00;start_type=TTG;rbs_motif=AGGAG;rbs_spacer=5-10bp;gc_cont=0.656
MLTTFKWNHYFETGLPDVDAQHRHLVGLLNQLGNEVDSSTPEHIDQTLTALADYTVYHFGCEERLMEQYGVAAEHQEVHRHAHQRFVAQVNNWLATRHEAGQLSLSQLVAYLANWLIFHILGDDQSLGRQITAIRRGETPAAAFAADRASEDPRTDILLDSLRRLYGGLLERNERLLHAYDDLKREHADLEHARDELAALNATLEQRVVERTDQLRAANERLRQEQDRLIVSERAAAVGQLAAGFAHEINTPVGIAVGTVSQFQETVATIRRLLGAEEVREEELVAQLDLLDEATGMAMGNLRRAAGLVQAFKRSSIDQISEQAKTFRLRNVIEDDLLTLRGPIKQAGADIVVECPADLEIEGIPGLYDQLITNLTLNALQHGLAAGGPNGRIRIAASVDNDRLKLELADNGRGMTPDEAAHVFQPFFTTNRSKGGTGLGLYICHDIATHRLGGSIECETGPGKGTTFRIEVPIGPIVRAADSR
>419-18 # 3599 # 5167 # -1 # ID=201_5;partial=00;start_type=ATG;rbs_motif=None;rbs_spacer=None;gc_cont=0.674
MTEDHKGVPAFVRDRRWWLLPLLAWALVSALLFQLRVTNIHRQAIDVAAEGARNIFRMVVLTRSWNASHGGVYVPVTPTIQPNPYLDHPQRDVKTTDGMAMTLINPAYMTRLIAEMTKAESGVEFHLTSLKPIRPQNQADPWEQSALATFESGSTERLEVVAGEHGDALRYMAPLRVEEACLPCHRQQGYRLGDIRGGISVTQQYAPIEAASITAIRQSAVSHGGVFILAALAGWALLELLRRRWFDLAGNIRQLEGARGELTRQVVVNERLATLGRQAADFTRDVSAPLAVVMGAVSQHEATAARVDAMLAGEEVAEGDLRRELAEFRDADALALSSLARAMNLTQAFCRTSIDRVSERTRIFSMRGLIDDVLAAAGPQLARLPVKVVVDCPADLWLQGIPGLVDQLLTNLTDNAVAHAFDHGQRAGTVRIAAAREGDSLHLVFADDGVGIAAAHIERMFRPFDAADGGPGDHGLGLFICHHIVTARLAGTIECENRPREGCRFDIRFPANFVGGMHPAPT
>419-19 # 7775 # 9196 # -1 # ID=207_7;partial=00;start_type=ATG;rbs_motif=None;rbs_spacer=None;gc_cont=0.613
MSFYPRSLLRLVLLGNLLMMLPLLAAIVYSEITVERITEQSELMAGEANRAGQLSWELPEDLRQMERILRQYVVLGDPSLIDDYVVARNEWRRRSATFAEIPLIKSLAPKIGELMAMEDNAYRSLGSSGEGLPELQTTVTLILERSIAMADEAARIVDAERLSFRKRAEELRDRLMVGIAAALITALVLLLLGRRLMARLLSRVERAVQALGEGQLDRRIALRGPDDLKRIGERLEWLRCRLRELEEQRTRVLRHVSHELKTPLAALREGSSLLSDQVAGPLTPQQSRIVGIMHSNALRLQTLIDGLLRLQRAEHALDRFERVRLRFDDVIQQVLATQQLAVRDRRLRIMGTLAPLTVTGGREEITTIVSNLVANAIKYSPAGGTINLSLTRDGDQAVFNVVDQGPGIPKDDRAKIFEPFFRARGTANSVAGTGLGLAIASEFVHAHHGLLALLDSPAGAHFQVRLPLSREQS
>419-20 # 2156 # 3667 # 1 # ID=209_3;partial=00;start_type=GTG;rbs_motif=GGAGG;rbs_spacer=5-10bp;gc_cont=0.655
MRAHLIALYGRLGVRQSLALIIVPITLIGALAIGLVAAASSTDEVARHHVRAGEQMTATLAQRSDLPLLYESSVGIAEIANSLFDNPLVREIRVVGKNGKLLFGRTQGKKESWRYPNPLADETAADEQDDVWLFSRRVSTARPTAVDPEMPEAALLGSMGDEVLGEVQLALSKESLFNARRSIFFGNLFIALAFSLASVAATLLLLRRFSTPLESLADAMHEVRAGHWVESELPTGPREIREIAESYQALMATLRQREEQLREFNEDLEERIRLRTQALQAANKELEAFSYSASHDLRAPLRAIDGFGKALLEDYGPSLDPTAKTYLHRICAGASRMSDLIDDMLKLSRITRYEMQVADVDMSEMAEAIAAVLRERHPEHRVDLRVTPGMVVRADRNMLRIALENLLENAWKYTGKVAAAQVEFGLVHQQHETVYVLRDNGAGFDMRFADKLFGAFQRLHGKEFEGTGIGLAIVQRVVIRHGGHIWADAEVDKGATFYFTLPD
>419-21 # 2327 # 3013 # -1 # ID=217_4;partial=01;start_type=Edge;rbs_motif=None;rbs_spacer=None;gc_cont=0.687
AEAFNRMQARLKRLIAERSRALAAVSHDLRTPLTRLRLRAELVEDEALRGQINADIDDMQAMVEATLDYLRGLRENEAAQTIDVDALLHSLVADEQALGRPVVLAEAAIAPYVGRVSALKRALANLVDNAVKYGQAALISVDDRPDVLRIFVDDDGPGITDADLARVVEPYVRLETSRSRATGGVGLGLAIARDAARLHGGDLHLENRPGGGLRAVLNLPRRTAMADF
>419-22 # 1334 # 2149 # 1 # ID=265_3;partial=00;start_type=GTG;rbs_motif=GGxGG;rbs_spacer=5-10bp;gc_cont=0.653
MRGTPSSRDESGVSEPGVRLAHEAALRLVSEGNREIARLQSELKLAAAALVTSQEMERKRMASELHDSIGQALNALSFGIQLSSDQLRKGRIAELGATLDSLNSQVRDAIEEVRGIALDLRPAMLDDLGVIGTLSWFFRQVRALHPRLDLRVEIEADEREVPDALRTPIYRVVQEAISNVVKHSGATEITVTLHTSPKQVELGIKDNGRGFTAPRDVSALGGAQASCGLAGMSNRVEFSGGTFSLASKRDKGTSIKAIWPLGPDERDTNGD
>419-23 # 4440 # 6095 # -1 # ID=266_3;partial=00;start_type=ATG;rbs_motif=GGA/GAG/AGG;rbs_spacer=5-10bp;gc_cont=0.678
MAATPQNDQNPGSAPAGGERRADDAALRSSEQRYQTLFNASVDGLALCTPDGRIMDANPAFCRLHGYTREELLAAESFQFVHPDSLHRCWAFFEAASAGNDLSSEAQAQRKDGTIFDIEVHGVSVRYGDEPHLLMIMRDITERKQAEAERVRLEAQLRQAQKMEAIGHLTGGIAHDFNNILTAVMGYIAMAQERIAAQAEPKLELYLERALRSSRQARDLIQQMLTFSRGQRGEPRALQLAPVIRESVELMRSTLPSSIEFTTELDAGLPTVLLDPVQIEQVLMNLCINARDAMQGAGSLRVSLRKTAPHDSVCASCHQRVRGSYIELAVSDTGPGIAAGIADHMFEPFFTSKEVGKGSGMGLSTVHGIVHDHEGHILVDTEPGRGARFRVLLPPMTANAGAEAARARTLPSSPGRQLRGRVLLVDDEPAVGEFMAELLGSWGLDVVVERNPLAAQSLFAADPEQFDMVVTDQTMPKLTGLDLARSLLAHRPELPIVLYSGYADRVTETHTRGSGIRAFVTKPVDVGTFFALLAGILKEPRRHAAAAVGRT
>419-24 # 6031 # 7050 # -1 # ID=268_5;partial=00;start_type=ATG;rbs_motif=GGA/GAG/AGG;rbs_spacer=5-10bp;gc_cont=0.652
MNERPDLRQRIVRGLLQVGPLRFAVLFLIVAVLLSVMIVLAIDYLWDGRFSAELEFAGVVTPFLDGLLLVVFINAMLAEIRREVSRRETAEAELRRLNGELDQQVQERTRELLAAQDELVAKEKLAVLGKVASSVGHELRNPLGVMSNAVYFLQTVLSDADETTREYLGIIKDEIGDAERIVADLLDAVRTKPPQPETVDLRALIERVLQKLAVPAAVAIRLDLPAELPTPRLDPLQMGQVFRNLLTNGIDAMPDGGRLEIIARRQGNEVIVAVKDDGIGIAAEHQARLFQPLFTTKPRRIGLGLVVVKNLTEANGGRVTVDSDPGRGTTFRLSLPSEP
>419-25 # 7050 # 9017 # -1 # ID=268_6;partial=00;start_type=GTG;rbs_motif=GGAGG;rbs_spacer=5-10bp;gc_cont=0.673
MTISTWFRDAPIRSKLNLIGLLTAAFALFAVSLVLIVRDTLEWRSRTLADLTTYAHVTGINAASAVVFNDPAAAAETLAALAAKPDIVHAAIRNEHGNEFASYSAPGHAAHAPPAIEPGGYRFTYESLTVSAPIRLKGEALGVVTLESDLAGLYAGVLRSAGLTILAAFSVFLLVLYLFRGLQRAIVTPILDLVGVMGRIAQRQDYTQRATAGSRDEIGALAGSFNSMIEGIQARDAELARQREHLEEEVGRRTLELREANLLLEKELAERKRAEQGIRDSEERHRGIFESAKDIIYLLDTKGAFVSLSPCFADITGWTVAKWIGRPFTPIIHPDDQSRAIAVFQRALAGEATPAFDLRIARQAGDYFDAELNITPLGGEAVTGAVGIARDVSERKRADERIRRLNEELEEKVQERTRELLVAQEELVRKEKLAVLGQVAGSVGHELRNPLGVMSNAVYFLQTVLTDADETTREYLGIIKDEIGGAERIVADLLDSVRTKPPRPEAVGVQELIERILRKLTVPGNVSIRVEVPVELPRVRVDPLQMGQVFRNLMANGLDAMPEGGTLEIHAEPAPDLGGVVVRVRDTGIGMTAEQLARLFQPLFTTKARGIGLGLVVVKNLTQANGGSVAVTSEAGKGTVFSITLPSAEAGGDIA
>419-26 # 685 # 2079 # -1 # ID=275_2;partial=00;start_type=ATG;rbs_motif=AGGA/GGAG/GAGG;rbs_spacer=11-12bp;gc_cont=0.667
MHALVDKYGFQRISLPRQFALVTAAILIVCMAIFGTWVGHQIERNAVNRAAATTAFYVESILAAELHDWSRTGDLGPALRHSLDDIFVAGPLHNNVVSFKLWGPDGSIVYSTIPTREGRRYPVSEHLAAALAGQLQADVTDLAADDELLERSHGDHLLEIYVPVKSPDGRVIAVAEFYHPMEKIEREVRSSQIQSWALVVGGAAAIFLLLYGLMQRANRTIVDQQRGLREQLAALRSTLKENDLMRERISTAGAHTTALNEQLLRRLAADLHDGPAQDLAFALMRFDELAPNDAPGEMAAIRAALRSSLDELRGICAGMGVPGIAELSTAETLRRAVRDVERRMNMAVATDIDDSLDAAPLAVKITAYRLVQESLTNCWRHARHDGISVKAWRAPDSKLLCIEVADRGPGFDAATAVASGRLGIAFMRERVRLLGGHFEVVTGRGMGTTIRAWMPMTDEETDRG
>419-27 # 4795 # 6219 # -1 # ID=283_7;partial=00;start_type=ATG;rbs_motif=None;rbs_spacer=None;gc_cont=0.646
MTADVTAPAQSARPARRNLAFGLSWRILGLVVAAVMAAEVAIFLPSIARFRLVYLEQLIESGALAALSLDATPDNMINENLKRTLLDHARVDAVALVEPNRPKRALMNVEPRPEMPGFKLKDRDALGLIWDALSAMSHDGSRYIRVVGGSMRLPKAKVWIVVDEMPMRAAMYDYAGRILLLSIIVALSTAALLYLALRWMVIKPLQGLSADMTAFRRAPEDIGTERPPTQRNDEIGVVDREFQNLQRELRTSLRQKSRLAEVGAATNKINHDLRNMLSTARLLSDRLARSDDERTRSLAPTILNTIDRAARLASDAIEYVREQPTPKLADVDLADLVDEVGVVLQEQGEDRDPNVLRTWLNEVGSERVKADRDLLYRVFLNLGRNAFECGATSATVRCRPNGGFLMIDVVDNGPGVSPAVASQLFRPFTTGGRAGGAGLGLAIARDLVRLHGGDITLAESSNQGTTFCFTLPLS
>419-28 # 1 # 1338 # 1 # ID=292_1;partial=10;start_type=Edge;rbs_motif=None;rbs_spacer=None;gc_cont=0.674
DKSKPDGIEQLVAAARAGASESVWLDVIQKMDEVYSDLLQYEVALEDKNAALEESQQFIVSVLTSMSDVLLVCNRAGVIQDVNQSLQELTGQDEAALKGRNIFDLFADEASRQHAQHFFAGHVGETLHDCEMQLRAADGSSIPVSLNCTPRYSATGKMLGVVMTGRPVGELRRAYKALRQAHEDLKRTQQQLLHSEKMASLGRLVAGVAHELNNPISFVFGNVLALKRYGNRLNEYLEAVRRKEPWERLDALREELGIDRMLADLPSLIEGTAEGAERTRDIVDGLKRFSAADRNLRETMDLVPVVERAVHWVSKAAPSGFTVEVDLPPELMVVGSAGQLQQVMMNLVQNACDATAGQAKARLSISTAVAGDSVRLRFADNGPGIAPENLPRIFDPFFTTKPVGKGTGLGLAISYGIVEQHGGRIEAANGPEGGAVFTVVLPLVP
>419-29 # 3421 # 4875 # -1 # ID=296_4;partial=00;start_type=ATG;rbs_motif=GGAGG;rbs_spacer=5-10bp;gc_cont=0.614
MDAFAWDERFVTGIEIVDRQHRHLVDIVNQVGDMLLGGDQVTEMTLQGLFKQLADYAVQHFADEEQLMKEYRVDPRHAEVHTRHHRDFVQQVVAMWKSRATMKNPAEAVHGFLTAWLTFHILSEDQDMASQISLIKAGTMPDVAFGLEHSEVDSSTSALLDALHKLYHVLSITNQDLAETNAHLEDKVTARTEELTSANQQLAAEHKELIAMLQKVEDAQSQLLQSEKMAAIGQLAAGVAHEINNPIGFVNSNLGTLRSYTERLLNVIGAYEQCQAKAKDIPLDEIMAVRAEADLDFLREDVISLLKESQEGLSRVKKIVQDLKDFSHVDEAEWQQADLNEGLESTLNVVANEIKYKAEVVRQYGQLPAVRCIPAQVNQVLMNLLVNAAQAIENRGTITVRSGIEGPMAWIEVQDTGKGMSADTQKRIFEPFFTTKPVGKGTGLGLSLSYDIIVKRHGGRFDVKSEPNAGSVFRLWLPVAGPAT
>419-30 # 7117 # 8061 # -1 # ID=296_6;partial=01;start_type=Edge;rbs_motif=None;rbs_spacer=None;gc_cont=0.650
LRDILLARYRLLMASRLHVESIAADYADLLEQHAALQASEARYKELSAELEQRVAAQVKLLDERQRQLYQAENLASLGRLAAGVAHEINNPIGFVRSNLSSFAIYLQKFAALKERLNDAAAAWQALEIDYLLKDGADLVTESIGGIDRVARIVGDLKGFSNVDRAEEEVVDLNENLRQVVSVLQGQIPAGVSIDAEYGQLPRLLCLPGHLNQVFVNIVRNGVQAIGDSNRPGVITIRTQAVDGGIEVSVGDSGVGMTPEQRERAFDPFYTTRDVGKGTGLGLTVARDIVQAHGGRLAIDSRFGFGTTVTLFLPA
>419-31 # 5245 # 6315 # 1 # ID=353_6;partial=00;start_type=ATG;rbs_motif=GGAG/GAGG;rbs_spacer=5-10bp;gc_cont=0.644
MPEQTQSGDESTLRKEVARLNKVVAALMNRAEREVSTKVSNFGLFQDAVMLESQVRRRTEELESALRDNERINRDLTREREEQRILIKKLEEAHNQLLQSEKLASIGQLAAGVAHEINNPIGFVNSNLGTLKNYTAQLFELLDEYVQAESKLPAETVQRLATAKQTADLDFVREDMTSLIAESMDGTARVRRIVQDLRDFSRPGDSEWKSVDLHTCIDSTLNVVWNEIKFKAEVVREFGQLPPVECLPFQLNQVFLNLLVNAAQAIPERGTITLRTACDGDHVSISVADTGTGMPPEVRDRIFDPFFTTKPIGKGTGLGLSVAYGIIEKHGGKIGVDTAPGKGTTFTIRLPVQRGG
>419-32 # 722 # 2185 # -1 # ID=372_2;partial=00;start_type=ATG;rbs_motif=GGxGG;rbs_spacer=5-10bp;gc_cont=0.660
MSRLADLSLRWKIPLRVMGAVLGTAIAVTAALVVREYDEMRQNLEGHAKNLGRVLANTLVTPLLHDDIGRAYDILQSARDTASSAPELQAELVMVTDQDYRIFVSTKPREFPIGSSPATYGGAYSILRAAVSQEGATRQQVIEPADSPLYFVVSPLVADGMALGHVTLGYSKVSFLPRFFGLVGRAVVVTLLVLVVIIPISWVWARRTGEPLLRLADAMRQVPDKLEAARLAELPRSRDEIGQLGEAFTRMVGELKHKEELEQQMLVSERLAAVGRLTAGIAHEINNPLGGMLNTINTYRKHGTADPHATKAMSLLERGLTQIRNTVAALLVETKTEDRAFAPEDIDDLLILAEAEAHARTVGLIVDGTIEEPLPLPATLLRQIILNLLLNAIAAAQDGGTVRLNARAAPGKLHVAIFNDGRHIPPEQLAYLFEPFVTGSGKGHGLGLWIVYQIVQQLGGDLSVESEPDSTTFSIEIPYDQSNRATS
>419-33 # 2727 # 4142 # -1 # ID=387_6;partial=00;start_type=ATG;rbs_motif=AGGAG;rbs_spacer=5-10bp;gc_cont=0.660
MPTVSLSPASRVGRLARNYRHHLLLALGCVFVLLLLGSSQWQGAASLSALGSLRHQAERVERLDSLLIQLMDAENAVRGYLLTGNRAHLEPYQNSLTTVNDTLEEIRRDLGPQRENDDALADLSGLVAIKLKSLDEAVERGIAGVETRIQGKRYTDRIRDRILGLNAGLAAEGQISFARSIGHVERTRWVVAILAAGALALIAILFLVLERQIRLREQVAGLLQGENHRLDALVRERTTELSDLATYLTNVREAEKARLARELHDELGSLLTAAKMESGWIARKLGDAPVAACLERLARLDKVLDAGIALKRRIIDDLRPPLLEMLGLVSALRDLGEEFSRDANEALNLELPAADVDLDPTLALAIFRIAQEALTNIRKHARARQVNLSLRLVDKHRLELTIADDGLGFQTGQTRWGHHGLAGMKHRVQMCAGEFTLASRPGAGTRIVVRVPITAAAAPEIVDQEGIACRT
>419-34 # 14293 # 15921 # -1 # ID=402_13;partial=00;start_type=ATG;rbs_motif=GGA/GAG/AGG;rbs_spacer=5-10bp;gc_cont=0.638
MAAGSVAELSPGSDADFGPTESYWRSLQYFSVYRLVAGAVFLIAFLMTGGGTNLASQNPTLFLWADSAYLVVAFGFLLTLQRVHRAFNLQLSIQVACDVAFLAVLMYASGGTKSGIAFMLVVVVAGAALVGQGRLTLFFAALATLAVLIEQTVRLFQFGAGTEDFFRTGLISIGFFATALIARMLAGRVVANENLARQRGIELADQVRINRQVIQDMDDGVLVVDAAGVVRLLNPQAEALLSIGRPSGSPLADYWPDLAARLRQHQAAGETTDVLRAPDGKPLLYRQLPSEVGGNTLIYLQDLGRIQAQAQQIKLAALGRLTANIAHEIRNPLAAITSAGELLADEQRADTRARLVRIIGDNSNRLNRLVGEVLDLGRRDRVQQESIGLSTFLAQFVDEYTLQDAAAANRIRVVASDGDVVCFDRAHLYRILANLVTNALSYASAAPGAVQLNVVAGLSGRVELHIIDDGPGIAEPDRGKVFEPFFTTRSRGTGLGLYIARELSEANGAQLDLLGGSGGAHFRVIAKEGPCPSSSIAGIATT
>419-35 # 6792 # 8438 # 1 # ID=417_5;partial=00;start_type=GTG;rbs_motif=GGA/GAG/AGG;rbs_spacer=5-10bp;gc_cont=0.648
MSEIEDRLQLALSAANQGLWDWDRPSGSLYLSPSYYAMLGFKSGDFPATFDGWSSLLHPDDAVLIARHLAENAQGGSDRFEHELRLRHREGGWRWIHAYGMVVTRDDRGAPLRLVGINLDITEQRAAALALQESEARFRAIFDSIQEGIFIHDIDTGAILATNKRACEMFGYRENEILAASIEDLSSGESPYTQADGAYWMMRAAAGEPQSFEWHAKRTDGSLFWTEINMRRAELAGQERLLVVVRDISRRKARDEELRQNLERQVQLNKKLEEAHNQLLQSEKLASIGQLAAGVAHELNNPIGFVHSNLGSLEGYLKDLFAIIDACEIVDPGGSAECPPLAAALRLMAEKDYTYIKTDIAALMLESRDGLSRVRKIVQDLKDFSRVGEAEWQWADLHKGLDSTLNIVWNELKYKCKVTKEYGELPEIHCLPSQLNQVFMNLLVNAGQAIVEHGEITIRTGRDGDGVWVAVSDTGSGIPQENLNRIFEPFFTTKPVGKGTGLGLSLSYGIVVKHRGRIEVTSEVGKGTTFRVILPIDPVLEISAAPPN
>419-36 # 2166 # 2729 # -1 # ID=424_3;partial=01;start_type=Edge;rbs_motif=None;rbs_spacer=None;gc_cont=0.674
ALALLEKHPTPKLFARLEADIEEMDRLIGNVLDLARGLASESSADIDLRGLLRELAGSDGRVVVNCPELRIRVPSLALRRAVGNLIDNARRYGGTAPIELVVEAWAGELRIGVLDRGPGIPDDQLAAVFEPFHRLDASRSPAIGGAGLGLAIVRQLADSNHWQVDLKSRAGGGLEAWLTLTTRCDQA
>419-37 # 843 # 2204 # -1 # ID=426_3;partial=00;start_type=ATG;rbs_motif=None;rbs_spacer=None;gc_cont=0.682
MGKPVPSLRGHLLALLLPVAVVALLISVVAVYLIALNATAESLDQGLADAAEICVEELRSHPDRPFAELPGRAQRVLFATAEDRVFFALRDGVGHVLSGERLFAEDLPWGTLTEPAFFDLNNSGYWLRGISVVFEVGGVPRQLTLATTALQREQLMGDILLGMVAPQLALFLLTIVLVWAGVRHALEPLTELRDEIGRRSERDLQALDPQRTPNELRPVVAEINQLFVRLDGAIGAQRHFIADAAHQLRTPIAGLLAQIEADGTATSNPALAQTARRLARLVAQLLALSRAEPGVMGAQEEFDLAALIRDAANDWLPQAFRRGVEVGFELAEAKVFGSPHAWREMLANLVDNAIRYGRPQGVIVVRCLIEGDDAVVQVDDDGPGIPAAEREKVFERFYRPPGTTSDGCGLGLPIVQALAMQQGAKVSLGDTPGGCGLRAELRAPRTADRESDA
>419-38 # 6976 # 8328 # -1 # ID=426_8;partial=00;start_type=ATG;rbs_motif=None;rbs_spacer=None;gc_cont=0.665
MLAPLLLLWPISIAATHLVANDIANEPYDQALAESVGAISRLVRVIDGKVTVTLPASARTILHADEQDELYFQVRNSQGRLLAGDDQLPAPSGDNEPVISEVRFRDEQLAGEPLRVAYKVHEVEAGQRWVVIQVAETRHKREALTSRIISGVLLPQFAIIPLAVVLVWFGLSRGLRPLSRLRERMATRRPGDLSPIEIRRAPEELQPMVHSFNEVMARLEENLQAQQRFIADAAHQMKTPVTGLRMQAELAARETDPVQLRRSVEQIAQAAERAGHLITQLLTLARAESSHEKLHRFESVDLEGLAREATLDWLPAAQAKRIDLGFEGSEWPSAIDGVPLLLGELLKNLLDNAIKYTPVGGRVTVRVVPGEHIVLEVEDDGVGVAEDDRDRIFERFYRVLGTDADGSGLGLAICREIAELHRAAISFLGGSNGRGSRVVVVFPRAGTTHS
>419-39 # 4180 # 5970 # 1 # ID=428_3;partial=00;start_type=ATG;rbs_motif=None;rbs_spacer=None;gc_cont=0.635
MTSVSPTRQPTRVKAKFIGPFAIALTFIMGVFAIAIYGIEARIRDHDLAERAAAVAKLFEQNLDKDTGLMMATMNAMMGNKAMEDALRRGDRAELARQGGRLFRDLRADHRITHLYFTRPDLVNIFRSHSPGQHGDTIDRITTNQARERQAAAYGLELGLIGTLTLRLVVPWSSGGQLIGYVEIGEEVEHLLDEIQHSLSVELLVLVDKHYVQPGQWQRGQAMMHRSGDWNRFASHAALVQTTKSLPAALDDRLLNRLVAGGTAKVREQGRSLHLAAVPLDDAGKRHIGDLVVMRDITDLESTFQWSIIAVTAISLLVAGGVLGIFYFALERVERDYRRQHDLEHQLLHLDTEHQRIVQLEKLSALGTMVGGIAHQLNNPLVGVVNLAQLAEREADHPARTRELLREIRGAGEDCRAFVKRMLAFSKVSCFESRPTPMAELIEDTVLLFRQTENKHLPVEVKLPVVPVVLTVDPVLIRHALFNLLVNAAQATGDEGGAIVISLEPQTDPVRGIAGWSLAVSDHGRGMPPEVMENIFVPFYTTRSDGTGLGLPVVQHVALLHAGHVTVSSEPGHGTRIALWLRDDPAEPFGNPSSPA
>419-40 # 2404 # 2967 # -1 # ID=439_2;partial=01;start_type=Edge;rbs_motif=None;rbs_spacer=None;gc_cont=0.700
AAELLADDPRLAPEQVGRLARIQRAAVDMSDLLAALLLLAREEAEPSEQSCNAVQIVRDGIVRYQSLAKARGTGVEFEAPEAVELPVPAAMFAIVVANLLHNAIAHTDRGSVAIRLDQRRLDVTDTGIGIREEELAQVFERFHRGPESTGTGIGLSLVKRICDRYGWRIALTSRPGGGTTATLEFGA
>419-41 # 4861 # 8433 # -1 # ID=442_7;partial=00;start_type=ATG;rbs_motif=None;rbs_spacer=None;gc_cont=0.672
MPDDRRAILRIVLIYAAIAALWILLSDHAVELLFSDPAMIVRASMIKGWLFVAVTALLLYVLMRRMIARTEAENAKHRGTLDLLEAITNAVEDGIIAKDVNSRYIMANPAARKIIGVPATVSLGRDDYAILPAEAADRVVAADRQVMATDAPLRYESVLPTANGAITLDVTKAPLHDNAGKVVGVFAIFRDITARKSSEDALRESESRFRALVEQSLAGIYIIQDGRFRYVNPAFADIFGYASPADIIDRLPFGDLVAPADRDKVAENIRRRIVGEIDDIHYSFTGARHDGSHVDVEVHGRALEYRGRPAVIGMILDITARKAADATLRASEQRFQDIVRATGDWVWEVDAEGRFTYASESVEDLLGYRPAEVLGKTPFDFMPGEEAARVSAQFAAFAAERRPFRDMHNVNVCKDGSIVTIATSGIPILAPDGRLLGFRGLDRNITDRKAAEEEMRKLALAVEQSPESIVITNLGAEIEYVNEAFLRATGYSRKEVIGRNPRVLQSGRTPPGVYLDMWRALTGGQMWKGEFCNRRKDGSEYVEFAIITPLRDASGKITHYVAVKEDITEKTHIREELDRHRHHLEELVASRTAELEIAKAAAESASRAKSSFLANMSHEIRTPMNAILGLTQLLRRASPTKEQAVRLSKIDEAAGHLLSIINDILDLSKIEAGHLAIEDTDFALSAILDHTRSLVAEQAKRKGLQVTIDGDGVPHWLRGDPTRLRQALLNFAGNAVKFTAHGSIALRARVVADDGHGLLLRFEVEDTGIGIDPEVLPRLFEEFEQADVSNTRKFGGTGLGLAITRRLAQLMGGEVGVDSTLGRGSLFWFTARVGRGHGVVPVPVIVDSGESEADLRQAHAGIRILLVEDNEINREVAVELLYGSGLAVDTAADGLEAVAKARSGAYDLILMDVQMPYMDGLEATRSIRGLPGWEKKPILAMTANAFAEDRRACMQAGMDDFVAKPVSPDALFATLNKWLPRDSIGLPSTAAPGPASADIDPRLLAIPGLDARVGLNGIRGRTASYLRLLRQFATNHAGDVGSVAAALADGRSDEARGLAHALKGVSGMLGAVTVQRLAAELEAAIREQRRPQDIENRLTLLAAELAPLIDALDALPVEMPKAAGTPQAAAAAVAKLEGMLTENDMEATDFVVATAPLLRVALGDELAMTLSEQVAAIDFAGALATLRQPR
>41-1 # 49905 # 54713 # 1 # ID=14_40;partial=00;start_type=ATG;rbs_motif=GGAG/GAGG;rbs_spacer=5-10bp;gc_cont=0.561
MSEQTNPSLLLLLILVVEENLLEAERLRRVITQAGYTVSVAQNGDEGLQAARAIRPALVISNVTLPQKNGYELCRALKHDDALWDIPLILLSDRSEPEDSVEAINCGADAYVVKPYTEIKLLNRIRSLLEAPIGRWKAALRESEARYHHLFENMGSGVVIFKPDAACEVFRFKSVNRAAERIEQMRREDVIGHSVEEMFPGVRAMGLLAVFQRVCRSGEPERLPITLYRDGRVNGWRDNYVYRLDSGEIVAVYDDVSDRMQREMDITRLNLALRTLSACNIALVHAESEEALIQEVCRQIVETGSHKLAWVSYPVGGVDSLPVPFAHFGDESLFRLHGELGNDPEYQRHCLSFSALRERQTRTCNRLDVMSKCAFEPLHAAGVAAILALPLLQGQEIYGVLSIFSPSPDVFGSAEIQLMEQLAGDIAFAIVTLRARAELKNATRALRESEEKFRQLFEGSRDALMTLAPPSWTFTNANLATLQLFGVSSVAEYTAFRPWDVSPERQPDGRPSRETSLEMIASAMRDGSNFFEWQHQRLNGEVFPCDVLLTRMELDGQPFLQATMRDISSRKAAEAAVENERNRLAAIFQTASDGIEIVDADGLLLDANEVFLGRLGYDQTAIGRLHVFDYEAQQGKDEILHKIRNLIRQQTTGLFESQHRRADGEIIDVEVHIKAIRINGKDMIYSSSRDITERRLAERERQAAGELLRTVLESVPMRVFWKDAELRYLGCNSLFARDAGLSNPQDLFGKDDFQMTWREQAERYRADDIRVMASEIPVLGYEEPQTTPDGHTIWLRTSKVPLHDADGKVIGLLGVYDDITTHKQAETDLRESEAFIKTVLDHLPMGIAVNSVAPTVVFSYMNDKFPEIYRTTRERLADPDVFWDIVFEEPVFREAIRQKVLEDIASGDVKRMYWPEIPLTRKGDKTSYITAQNIPVPGKQILISMVWDVTEAKRAEDQIRKLSLAIEQSPESIVITDLDASIEYVNEAFVRNTGYSREEAIGQNPRILQSGKTPPASYDRLWQALTSGQSAQLEMINKRKDGSEYTELAVITPIRQAEGQVTHYVAVKTDITEQKRAADELEQHRHHLEDMVAIRTQQLNESKALAEEANAAKSAFVANMSHEIRTPLNAIVGLTHLLRRDSSDPAQRVKLEKIVNASRHLLAVINDILDFSKIEAGKLRLSVTDFAFDRMLDNVISMIGPRLREKHLDFIEDRDGLPPVLIGDSTRLAQALLNYLSNAVKFTERGRITLRLSKIEESESDLLVCFEVTDTGIGIEPEKLGELFTAFEQANARRYGGTGLGLAITKRLAGLMGGEVGAQSVPGVGSTFWFTARLGKSEFSLADLAETLSVADLSMQAMPSNVHILLAEDNRINQEVAVELLTEAGLKVEIANNGFEALEKVRTRDYDLILMDMQMPGMDGLEATRAIRSLPGWETKPILAMTANAFDEDRQRCHDAGMNDFIAKPVDPDHLYGTLLRWLPSTAMVPPVAAKSLISVELAVIPGLDVTRGLGVLNDNVPAYLRLLRQFTVDHANDLSRLRERMAQSDRVEARRLAHTLKGSSGIMARQRCSGWLPRWKKPSRGIGMQQMSSVWLMPWKVSCYG
>41-2 # 1889 # 3181 # 1 # ID=33_3;partial=00;start_type=TTG;rbs_motif=GGA/GAG/AGG;rbs_spacer=11-12bp;gc_cont=0.565
MSRGLWAEILLIGALILLGVTVGAWLGIFWIGLSIGLALVVLRLFWVVMRLALWLEHPRSPIAGRYAAGWLGHLGQRLRRAHLAQRRRDRRWLRLIREYRRAADALPDAIVAMDQHHRILGFNPAARQLLGLRQRDLGLPVEHLLRQPDFIGYLRAADWSRDVDVPSDYVAGQVLSVHMVPYVQGRLLLIARDVTRLQRLQAMRQDFVANVSHELRTPLTVLSGYIETLLDSDEDEAQALPQDLVRILNHMHLQSDRMRRIVEDLLLLSRLETTSPNEEQIELVHVPMLLNAIAEYAEHLSGEGAHHIVREVTPELRMRGVTRELDSLFSNLVFNAVKYTQSGGTVTIRWFKDARGLVFEVQDTGIGIAPQHIPRLTERFYRVDVGRSRTMGGTGLGLAIVKHVMLRHHGRLEIESVLGQGSVFRCVFPQ
>41-3 # 10052 # 11623 # -1 # ID=37_13;partial=00;start_type=ATG;rbs_motif=GGAGG;rbs_spacer=3-4bp;gc_cont=0.604
MAELKMMSKRFPSGVFLAAVEQSSVAISITDAEAKILYVNAAFCEVTGYGLDEALGRNESMLSDKNTPPQIYREMWASLVARRPWSGRLVNRRKDGTRYLADLTISPVTDVADGALYFLGLHRDVTALHRLVRELRNQKLLVETVVDSAPMALALLDTEQRVVLDNLEYKNMAADLGDEEPALRVLEALRASSGMALDPSAPAGCSPGEGLTGREIELNRADGSSRWYACSVRCFEEEDASADTFFDPQTKRFLLLAVSDITQARRQQEQERLNALRVVLAESERLQQLREAIAGAIFQMQIPLNLIGAASAMLARQHAGGDLQALNGVLTQAMETGQAALDTLRQGMPEAMSEEESMLNLNMLLREVLALLTESILAEGIVVDWQPAYALPPVRGRATQLRQMFKQLIQNAIDALRQSRNPLRELRVTSARKNGTLVVSISDSGTGIPHELRRKVFEPFFTTRRAGGGHVGMGLTLAQDVAMGHGGWLEIDAEYSPGCRIWVGLPASTTSVESVLEQEGEMS
>41-4 # 20002 # 22533 # 1 # ID=39_18;partial=00;start_type=ATG;rbs_motif=GGA/GAG/AGG;rbs_spacer=11-12bp;gc_cont=0.600
MGVLNAPSGEAHPSTTRYLRSIYRKRIRPLIPWVSALVVVVLMGSLYLLTDALQNSTRYESMYVWLLGVNVGGVLFLLVVVLANVWRLWQSVRAHVPGSRLTMRLLRAYVLLGLAPAAIVFFFSMNFIQRGIDSWFDVRIEQALNDALELSRASLEVRMREALRLTRRAAAQLSDSEGMGSLDTRGSLNSMPSLQQGLSQLAPSGSGLAGLSAQTELGQEDVPGMGERARDELAVVELDSLRRETDALEMSLFGTGGRIIASAADGSRGLVPERPGESVLAHVRQGNHYLALEPLSTPVSRSISSAGDGALDTGAGLPKDSLAVRVVIPLDRYAASSDHRLLQAIFLVDARLATLADSVQSAFHQYRELIYLRHGLKQNFVMALGLALLLSVLTAVWLAFLAATRLTEPIRDLVLGTRAVADGDYSRRLPVQRMDDLGLLMRSFNTMTARIAESAEETRRLKDEADAQRDYLETVLQHLSSGVLTLSDDGQVRHANAAAASLLGVPLGELQHVRLPALCEAYQHLTPLCEALEGWLRQDGVGELLREVRLVNDGERSILMVRGAPLAHDWAQGIEMGEEGGLVMVLDDITAIIQGQRDAAWSEVARRLAHEIKNPLTPIQLSAERLRRKLGPVLNEADGQVLERATHTIVQQVEAMKHMVNDFAEYARMPQSRMVALNLSALVREVLDLYRGGVVKMRLNVDKTADEHPIWIEGDALRLRQLLHNLLKNAAEALQEASPPVAAPEVNVSLRLRAETHAVELLVADNGSGFPPDLLGQIFEPYVTTRPKGTGLGLAIVKKVVEEHAGKVRVFNAAEGGARVLLSFPARTGGLEHGDGVDKLDNA
>41-5 # 41807 # 43456 # -1 # ID=40_34;partial=00;start_type=ATG;rbs_motif=None;rbs_spacer=None;gc_cont=0.584
MSPSETPSSNPRPNWRGLRFFNAYRLVVASLLLGTHAFLQAQRQLPAFSAENFDLFTVLAASYALLALLLFAIDELRPGRFSPRLQLGLALDIIFLALLGALDGSPINNLHILMVVNMAYASLLLGGRQSLAYAALGSLMLLAMNFWDHRLGIELGVSFTHAGLNGLALFAVAILANGLAKRASVNQQLAEQRGIDLANETQLNRLILEQSQEGVIVVDEDQRIRYANPAATQMLRIPLERIGENTLSRPPLATINPDLNNALHAWRDTPDSDLSETRITYPMRLHIRLRPLADDPEGPVAIFIEDDAYLVEKHQQEKLAAMGRLTASIAHEIRNPLSAIGHAGQLLEQTAHNDEDRQMLGIVRSQVERINQLVENVLNTAKRKQPKPERIPLATWLHDLLERYRTYAPLDGIKIDLTAAPSLCARVDLTHLEQIITILLDNARQHGKPSVGSQRIRVDAQAFGAQNRPRIEIRDNGPGVPEAMRHRLFEPFFSTHVQGHGLGLFIARELAEANQLSLNYHHDIHGERCFRITFPSQEFCRDNTEPPAT
>41-6 # 52037 # 54553 # -1 # ID=44_50;partial=01;start_type=Edge;rbs_motif=None;rbs_spacer=None;gc_cont=0.551
VEAVEAVEAVEAVEAVEAVEAVEAVEAVEAVEAFSPQHEPAFDIPAEQDAELLEIFMEEASEILEHLDESLAAWQKAPDARAHQQAIQRHLHTFKGGARMAGLMYMGELTHTLEDVFADIEAQTYPVTPAIQSLMQRVFDRLHGMVSQLHLRQPIPAEYVLMDQLADLRANRGVMSAIQAAPMIPPPTVVMPVVEEVASLGDKEERDEAMVPSERAELVRLRADVLDQMVASAGETAIQHVRLSQKFVGLSQQLVELEQTLDRLRAQLRRVEIENEAQMLWRFQQETGLSTEDFDPLEFDRFTVQQELGRGVMESLADIDSIRSGLSADVRDAEMVLIQQGRVGQVLQDNLMKARLVRFSTVIPRLKRVVRQVATELGKHAELEVVGADVEIEGGLLNSLVPAFEHMLRNSLAHGIEPPARREALGKPSIGKIKLQLSTDSGYLLANLQDDGAGINIEALRRKAKEGGYLTTQMAESDQAAMQLIFRSGVSTASSVSMVAGRGVGMDAVADSLRKVGGDIQVDSELDKGARFRINIPLTQAIARGIAVRAAGQAFAFPYAVIESIVRAPQRELEMALETDRPDFEYAGELYPLLDLSALLRLPNRSAALPDGMTPILILRIGSRRMALRVDALIGSQQLFIKTLGPFVARLPALAGASLLGDGSIVLVLDVAEIFRLAETVVQQTQAVHSLDAAFETISARPLVLVVDDSVTIRKVTERILRRYDLDVATAKDGVDALSYLHEHRPSVVLSDIEMPRMDGFELLASIRNDATLHDLPVVMITSRTGAKHREKAESLGVNGYLGKPYSEAELMNTLSAWLPAEFVAGKGLKASQVEAGS
>41-7 # 35170 # 36267 # -1 # ID=45_37;partial=00;start_type=ATG;rbs_motif=None;rbs_spacer=None;gc_cont=0.556
MKTLPFDPANIPAPALLEHLSVAVLWLGEHLQVTYLNPAAEALLGTSLRQAHGESVRSLLAGESTLPEQMQYSLESGHPCTLREISLHVAGRDVVIDCAMSPLHDPLLGSCLLVEMMDIDRHLQIAREEHLLAQQQATRSLLRGLAHEIKNPLGGLRGAAQLLDSELSNPEQREYTEVILREADRLRSLVDRMIGSPVRPKMGMVNIHESLEHVRRLVMLDTKGSALRLITRYDPSIPELYAAPDLLIQAVLNIVRNAVQVMDEQDDAQIILRTRVMRQFTIGNIRHRLVARIDIEDNGPGIPPALQDTLFLPMVSGRKGGIGLGLSISQSLIAQHNGLIEFVSQPGKTVFTVLLPMGLAPGESA
>41-8 # 109697 # 111151 # -1 # ID=55_111;partial=00;start_type=ATG;rbs_motif=GGAG/GAGG;rbs_spacer=5-10bp;gc_cont=0.573
MRLGISTRLFLVMLLVSLTLIGGIMLAAQWRFTQGLRNYVQQEELERADFLVKELADFYAVNNSWDVLRNRPGRWAALLRQAAFQLRQEQESLNPESRIGEAQFREQVTTRTADRRVNPAMLNLMRRLILIDTTGTVIAGNADLLQQAKRLPIVVHEQKVGWLGIAPPKLRGDALRDRLLREQTQGLLWIGLLALLLAGAASALLARHFLQPIRRMNLAAQGLAQGDFSRRVALKRDDELGQLATQFDHMAQALEHQERDRRAWLADVSHELRTPLSILKGEIEALQDGVRPLDLQALTSLRQETERLDRLINDLYQLAQADRGAFKHAMQPLVLDELVQNAAERFRERFRHSGLTFELDCASQSEIYGDPQRLHQVLANLLENSARYTQAPGRVRLNCQQTAHEVILTLEDSAPGVPAEAMPRLFERLYRVETSRSREHGGAGLGLAMCRAIVQTHGGQLEAFPSTLGGLGLRLSLPLLTEKK
>41-9 # 27570 # 29507 # -1 # ID=59_29;partial=00;start_type=ATG;rbs_motif=None;rbs_spacer=None;gc_cont=0.573
MRLRGTIFFWTLLATGLPLLALTFVLLNWGEQRHLHEMDTDMGRRLNALASEIDNRLNYEREMIRGIAQSSAMQDFLPVARAANEGSRHPDYASLKNQLTQFLLNLQRTIPSLGSLRVLDGAGNTLIKVSEGRARPAIYPSLGNVEYAEEDLHSPGFARAMRNWTNGEINFMPLPQSRWDLPTGQTLTMLTALVPLGESGHPDAVLAVNTFGEYLDRILRLVPRPSGTELLIAERNLDDPQRNGLLLYHDRLDTRFSAPKPHEVKLQSLDGGELWQNIQQRPYGQFSSADGNWRVYYQEFHPYPNQLTSWILAFAVPYSTLDAPYAGLRQSLWLLVLLVFTASALLAVLGARHIARPILQLREALHDFASDATRRVAVSSHTREIRELENDFNDMAERLRAAEAERLRSERKMLQQAKLASIGQMAAGIGHEINNPLNNILSYAKLIERGLPAASARLHDDIQELREETQRAGRIVRGVMNFARQLPPEHRPFKVCPWIKHTLELIEPEAMARDVMFAVQSCDPECQADADADQLQQVLLNLLRNALHATPEHGQIELHAACENQRLCVSVRDHGHGLSNDVLEHLFDPFFTTKTVGEGTGLGLSISLGIIQYHGGELSIRNHPEGGVDARFEVPLTPAAPRIPL
>420-1 # 2616 # 3803 # 1 # ID=48_4;partial=00;start_type=ATG;rbs_motif=TTTTA;rbs_spacer=12bp;gc_cont=0.266
MTNFLKKKKCDNPEEVIKYQNSLIELDKIAKMLIKRDLALTDSKEKLIKEKGKVDAVINSLTDGLIMIDLEQKIILINPKAQSILNVTKEEKLIGKVLPELVNFPHIKELYEVLTKTEGHCREKQCELILKELIEKIYEMQTTLVVTETQEIIGTLIILHDVTRERLINKMKSEFITIAAHQLRTPLTGIKWSLEMINTNVITEEEKKEFLDKAYQSNERMIKLVNSLLIVSRLEEGRFVYKFSEIQIENLIQEIIENFKIQIKNKAIGCVFSKPKIPLSKIKADLEKIQIVLENLIDNAIKYTPQNGKIIISLKENNNKIEVSIKDSGMGISKENRERLFTKFFRSAEALKIETSGSGLGLFIAKNIIEAHKGQIWMKSKEGRGSTFYFTLPIN
>420-2 # 1580 # 3523 # -1 # ID=58_4;partial=01;start_type=Edge;rbs_motif=None;rbs_spacer=None;gc_cont=0.326
AGDYMPGLGIEIYPYGYLNFFVFISLTGYAIVRYRALEIETVIHKTFLWLITSLALGLPLFLIHILIGGWIIRRNPLIVALILLAIIYLFSWYLGKVKPQIDHIFRRRAYDYQRTLLDLGEDLATTIDLNQLTKKFLNGIYETLYPQRVFLLIKGELGYEKMLNNRKKMLLLIKNHPLTEWMEANPEILEKEAIEAEPKYQPIRQDTLAWLQNNEIEVLIPLFLEDKVVGLLALGKKQSLKPYRRKDIELLENLGRISGVALANALQHQELIKREKVRVKQLELAKNIAEDERDKTLAIINNFTDGLIVLDPEGFIALVNPEAERMIGKKREKIESKKIDELQDAYFFRQLINLIFEKGRIKKVARCEFSPTESLTMEVTTIPLFEETEAMGYLAIFHDVSREKTVERLKTEFVSLAAHQLRTPLSEIKWCLKMFLDGDFGKVNQEQKEFMEKTYSANERMISLVNELLDITRIEEGRFIANPTLTDIEVIIQSVIGSLGQEIGKKQLTFELKKPKEKFPFLYLDREKIELVIRNLVENAIRYSKIKGKITISLQRNNKEIEFSIQDTGIGIPKNQEDRIFTKFFRANNVVKLETEGSGLGLFIVKNIIKAHRGKVWFESEEGEGSTFFFTLPIKPIKTKEDLKILK
>421-1 # 2710 # 4491 # 1 # ID=39_3;partial=00;start_type=ATG;rbs_motif=AAT;rbs_spacer=15bp;gc_cont=0.347
MNLFTLHTLPPLLSSILFLFLGGFVYLNNRKSIVNITFALVCFVTFWWQFSWFILFNTQNEVLANYLVKIGYIGIIFIPIFFFHFFLSFLREVSTKFDRYLLYFSYLMGLAFEAILLTTNYFINGFYEYSWGFYPKAGFLHPLYLLALTALAIRGLYLLFSFLKKKTVPTEYRQEKYLLWALIFYIFASVDFLLNYGVEFYPFGFLFISIFLGITAYTIVKHYLFGIKVILTELLVGVMATVLLIQLLITQALLWKIINSSVLILFIIFGYFLIKATIAESKRREEAESLAYRERVLRKATEDILREKEILAEKFQVIAIKSTAFKESAEELAQREKVFRQKAEKLANDFQRFNEVRNQMFLTGYHHSRTPLAHIKNFASLLLEETYGPITKEQKWALQTIFNKVQESIDLANLYLSVAELESGKKVISKEKTKLEKIVRDQIKKLSYEAKLKNIKIVAKIEAHLPEILVDPEKIGVVYYALLENALKYAPKKGGKITLGLKNTLRQAQGKTEKDTILFYCQDNGIGIKREEIQNLGQVPYQRTERAKDVHGTGKGLALYLSRLIVKTHQGKIWAESEGEGKGTTFYVELPIN
>421-2 # 3 # 641 # 1 # ID=40_1;partial=10;start_type=Edge;rbs_motif=None;rbs_spacer=None;gc_cont=0.383
EILEEAFLGNERMVKLINFLMDVSKIDEGRFDFEPKPARLENLITESINELMPFAEKNKISLLYENPSRPLPKVKIDSQRIKQALQNLIDNAIKYSVSDSRGRVIVKVQKDKFGKFLKTTVMDNGAGIPKDEQKKMFQRFFRASNVGRLDPGGGTGLGLFIVKTIIDGHGGKIWFKSGGKGKGATFYFTLPTIKQKKSQKLTTSLLKSPSPR
>421-3 # 222 # 1169 # 1 # ID=47_1;partial=00;start_type=ATG;rbs_motif=ATAAT;rbs_spacer=6bp;gc_cont=0.364
MKFSETYQQLNIFSQCRKYELPLWQCPQFLFLIMGIFIIAATLTTYAIGTRYIANPQIVILVILAITAILFIISFIITQSFERLAEANRMKTEFISIISHQLRSPLTNLRWAIDLLLSGEVGKIEEKQMEFFTILRENGSRMEELVSDLLIVSRMESEKQLPKKTLFSLEELTKNLIAKAYAFAKSYNVEIKLMTENNLPKIFGDASQVELVVENLLDNAIKYIKKGGVIEIGLSKNDKNIHFKIKDNGVGIPREDQKYIFQKFFRSENARRTQTQGSGLGLYICKAIIEKNGEKMGFKSEEGKGSTFWFTLPIK
>421-4 # 3341 # 4693 # -1 # ID=47_4;partial=00;start_type=ATG;rbs_motif=AAAAA;rbs_spacer=12bp;gc_cont=0.390
MNFFSRILKFIRQYPSILYSFALILILPSILYYNAFLAAKAFQENVDYNLQTKALIVENIVGTYFSDFFDNSELLQQKIESIVKDNTEINDLRAAIPEPNGEFKIIASQNNYEIGARVKEPSFALSFSQEQTIANLTSKEGERFWNVIKPVYNKETGEKLGLLAMALSLKESDTLITKTIFRSFIIVIVAILLSLFLIFQHTRLFGYVSLTEKLQELDRAKDIFIRMATHELQSPIINIRGYLQALEEEVGGSLTQSQKELFKRASVSAKNLSDLVYDILEVSRIEQGRLDFTPQKIVPQKIIAEIVQDLRIKAEQKNLNLISNLKEGSYFINVNPNRFRQIVVNLIENAIKYTPKGEIKVKAGSDNAEKRYIIEVKDTGFGISAEDQQRLFERFYRVKTRETSDIPGTGLGLWISKKLCETMGGRIFVESMKDVGTKFTLVFPLLRNHP
>421-5 # 2 # 862 # 1 # ID=97_1;partial=10;start_type=Edge;rbs_motif=None;rbs_spacer=None;gc_cont=0.388
QKIFRKETSLSENLILEVSTLPIMSGEKNFGNLVILHDITREKTVERMKTEFVSLAAHQLRTPLSAIKWTLKMLLEGDLGPITEEQRNFIEKTYQSNEKIIELINDLLNVARIEEGRYIYKPLPGSLEDIIQSLINPYKEEAERKKLRFEFKKPTKETPRVMLDVEKIGIAIENLIDNAINYTKPGGQVTISLNYDKKKIKFSIQDTGIGIPKEQQKRVFSKFFRGANAIRAETEGTGLGLFISKNIIEAHGGEIWFESGENKGTAFYFTLPAGAKGEFEDFLKKL
>421-6 # 3 # 1010 # 1 # ID=110_1;partial=10;start_type=Edge;rbs_motif=None;rbs_spacer=None;gc_cont=0.421
AIVKRNLFGIKVVLTALFVGLIAILLFLDTLVLTEDPILKILKGIIFIFFLFFGYYLIRATHEEEMRREEAERLAAQERVLREEAEMVAVRESALRKKLERLNQARQQFLLSSQHYFRTPLTAIRGFLELALDNKMTKSLPDEVEKWLRGAKKGTEELKKRIEESLEISQMESGKKILELKEVQLEEPVKETIKEVKIEAEFKKLPLIFEKPKTPLIKVKVDEARMREALSNIIENAIKHTPSGKIVIKLEEVKGGRAILFSVKDTGIGIPKEELSFIGTTPFERGKGGQKLSPLGKGIGLYLSRLIIESHGGKLRAESEGVDKGSTFFVELPIK
>421-7 # 1935 # 3452 # -1 # ID=112_3;partial=00;start_type=ATG;rbs_motif=None;rbs_spacer=None;gc_cont=0.481
MEQRDLAFETAQADGLRLVRVAALSHEKFIEGTRQLLTALSQLPKIKNGEEEKCSLLLSQLLKQYPLYANLGVAKLNGDVICSGLPLAGATNIADRAYFQRAAANLNFAAGDYQIGRITGKPSINFGYPVLDKEGELARVVFAAIDLSWFSQFATEFQLPERATFTIIDRNGTVLVRYPEGKEWVGKAFPEAPLVKAVVSGGGEGQIETKGLDGLVRLYSFTELRVESGAVAFASIGFPKDVVLADAGKALKRNLIWLGIITIFAFLISALSARFLVLQQIKFKDDFLFQTVHDLRTPSTVIKMVLSKYEEPEFLRRYPELRQDVEFVREANERMIRLIQYLFEIAKGERAGLTPKKERVNLQDVIKSTLKELDKIFAEKNITAEYAPAQAVLVLGDKDRLKEVFVNLIENAAKYNKQGGRIIITHETDERFVKTAVADTGIGISSENLPKIFTPYFRAGMDNKIQGTGLGLYIVKTLVEKMGGAVQVVSKPGEGTKFITSLPMA
>422-1 # 551 # 1696 # 1 # ID=32_2;partial=00;start_type=ATG;rbs_motif=TTA;rbs_spacer=8bp;gc_cont=0.345
MRGKKFSQNVSKNQLDLTNQLELIINSLDDGIAVLGKENKVILANLSFLKITNLIAKEVKATKVDRLFEKIISRVKDARELMNFLQNQDREPKKVFEFHFQFTIPDYTFLKFYSAPILDQKKQSLGRLIIFRDVTREAEINRLKSEFVSVASHQLRTPLTAIRWFLEELKDERLGGLNPRQKDYLEQTYESNERMLRLVNDLLNVSRLETSRLKISPQPIQMEELIANVIDETLPLAISRNCQIKFVRPPQYLEKISLDVSLMRQVLINLISNAIKYSKEGGEKNIVEVKLETKPPHLIISVIDQGVGIPANQQAHIFDKFYRVENAKIEGSGLGLYIAKMIVELSGGTIWFESEESRGTTFCVSLPLAGSKPRKGDKILA
>422-2 # 5868 # 6866 # -1 # ID=94_8;partial=00;start_type=ATG;rbs_motif=TAA;rbs_spacer=11bp;gc_cont=0.370
MAKKRATATEMARHFGFTRQYASQILRLMTNANEIVKFGSTRSAFYVLPEFIDEIGPSAINNRFKNKNLKEHEVFDDLISKMPAFRNVLENVRDIVHYAFSEMLNNAIEHSCSKNIEVKMEISGGKIRFLVSDFGIGVFRNVMKQRHLKSELEAMQDLLKGKTTTDPKAHTGEGIFFTSKAVDRFILESFGYQMVIDNIIPDVFFQKKKQTNRGTSVIFTIALNSDHHLNKIFESFQSRPNSYAFDKTEIHVRLFTMGAIYVSRSQARRILAGLEKFKKIILDFNHVPTIGQAFADEIFRVFQSRHPDISIKPINMNETVEFMIKRAEGLKK
>423-1 # 4644 # 5978 # 1 # ID=36_5;partial=00;start_type=ATG;rbs_motif=TAA;rbs_spacer=13bp;gc_cont=0.413
MGQFKLFFRDITRYAGAPEIKPLWLAFLLLGAIIVINVFFLPAFLAWLTIILFLAGLVILIISSLRAARAGTEIKIKNRELESVIDGLDAAVIGYDPSFKIIAFNKAAEKFFNISAQEVIGRQFNPGSVRNPRFRQLAQVIFPSFVPLINQISEPNVWPQIVDIVLEEPLCEFRTILTRIADEKGEVLAFFKIVRDRTREKVVLRSKSEFINVAAHQMRTPLNAINWTFESLIKSITDKNLKEVIQSGYEVSQRALKIVNDLLDVSRIEEGKFGYNFENADLSEFIKNILGQFKLFAGQYQTQLYLKPLNEKFTVRIDPQKLSIALSSLIDNAIRYNVKNGNVEISAERIGQQPFVRLIVKDTGVGIPPAEIEKLFKKFYRGSNVVPMEPNGSGLGLYITKNIIQQHGGEINVESILDRGSTFSFTLPLDFSLIPTKEVFQEEN
>424-1 # 5484 # 12029 # -1 # ID=11_8;partial=00;start_type=ATG;rbs_motif=GGA/GAG/AGG;rbs_spacer=5-10bp;gc_cont=0.643
MDSLQQDASLPSDDLSALAWVHEELRKSLDTAHKALHRCLKDATAVGVSDMDALDPAVLRTARQQIHQGVGALELAGLPAGATVLRASEAVVQKLVNRPQLIDEDVVREIERASFALLDYIARRLAGKSVSAMAMFPQYEALVARVGGGMARPTDLWSQDWPTLSLEAPLAPPEGVTPRSPDAATVEDFEMGILKLMRRNQPDDAVALADLCASLASDASQRHASRESATWMLASGFLEALAGKYVPLSVHAKRVLSSLLSQLRVLTKGQDVPSDRLASELLFFCAQAGEVPVTDRSVLARVRRTFGLARHQPVNLSASSLGRFDPAWVTQALKRVAGAKDGWSAVAGGELLRLGGLNEQFALVCDSLRRLFTQGDVLATALAEAAQKTVATASAPEPSLAMEVATSLLYMEASLEDGEFDQPDQHSRLQRLAERIQAVGQGQPAQPLESWMEDLYRRVSDRHTIGSVVQELRSTLSEAEKHIDQFFRDPQDRTPLVSVPAILQSMRGVLAVLGLDLAAQASVRMRDDVDHLLLDSTDLDDAAQRGVFDRLASNLGALGFLIDMMGVQPQLAKSLFKLDPDTGVLSPVMGREKRALPMTDDPVEAVAQHVQQVQQEEAQAAAGEVAQTLERSDVSLSEVSDQLDRLAEMPHVQEQRELADSLAAAQAALATAQSSDDLDSVAAAREQVAHVLSDLTRTEEPELEKPAPAPAPLLAPVAAAAPAETGLEEDDEMREIFLEEAREVIETARASLDHLVHQPDDLESLTSVRRAFHTLKGSSRMVGLTQYGEAAWSCEQLYNAWLATQEPANGDLLGVSNEVLSHLSDWTDAIAEGQAAAWRHEPVTAVAEALRLHGQRLSLSDVVQQATPEVQAPSDAPSVSDAIESFELDLSAEDLGVAEVPEVREAAAAIEEAEEAETPLAASTLPTLNIADFGIELDLSVPATDASFEFVEPVLRPTPTDLSLSDSDSAPQLVSVAADDEQPLSVNILEPKHVVQLEDDDPTVAGELYESLDGDLAEAVQELSLASSEETQIEVEALPDLVLEDEPTAEPDELVMPDLAVEALEDEVSVPVLPDEDVLLDLPLEVVGEAIEVPELVELTAPVEPEAEAEAEVPADEQFKVVGDLRIGIPLFNIYLNEADEQSRRLTTALSEWVLEVQHPVSDEAIALAHSLAGNSGAVGYTDLSKLARLLEHALMRSQALGAGDAEAATLFNEAAEEIRRLLHQFAAGFLKSPAEELMTRLEDYEHEASRRFEARSLVADQEEVDAGLEERSHLRLVRTEEPEPTSEDFGTDIDLNAVQDVAPLGVAEFKTLEELPTSTAAARGAAITWHEEEEIDAVDSVDVDLFPIFEEEALELLPQLGGQVRDWLEAPDNAAAGTACMRTLHTFKGGARLAGAMRLGELAHRLESTIEHLVAAESVTHDDVAPLEARVDRLMEVFEALRQQDAQAYEAQVAQAVQSAEAERTDDEPVLDGAVDVDSAAMQDEWPAPALDSVPDVEGAPESADVPATDAVSRRANVREAAELKLTPVEWTALEGKAWQGSQRIVRESQQGASQAAVRVRPQLLDRLVNHAGEVSITRTRLSSQVGQIRNSLNDLTDNLERLRLQLRDIELQADTQMSTRMEAARAGGQEFDPLEFDRYTRFQELTRMMAESVNDVATVQRTLQRSLETAEDQLAVQARLTRDLQDDLLRTRMVEFEGLSDRLYRVVRQAAKETGKQVRLDIVGGATEVDRGVLERMTGAFEHLLRNCISHGIEMPDVRVAAGKEPAGLVTVALRQEGNEVAIEFRDDGAGLNLPVIRQRALAMGLLQDDQAVSDAELAQFIFMPGFSTFEKVTELAGRGIGMDVVRSEINAMGGRIETATSVGRGTSFKLVVPLTTAVTQVVMLRCGSHTVAVPTHLIELVRRAKPDEVAHAYQQGSYVFGDHALPFYWLGALLDFSPRSHEGGRTLPLVIIRSAQQRVALHVDEVLGNQEVVVKNLGVQMSRMPGLAGMTLLASGAVSLIYNPVALATVYGTHAHALTSHALAADSAASDGWLQSGTPTSVVEEVPDEAQAPLVLVVDDSLTVRRVTQRLLVREGYRVTLAKDGLEALEALAQERPAVVLSDIEMPRMDGFDLVRNIRADEKMVDMPVIMITSRIAQKHRDYAEELGVNHYLGKPYGEEELLELVSRYAVHPESAHA
>424-2 # 25842 # 28010 # -1 # ID=11_21;partial=00;start_type=ATG;rbs_motif=AGGAG;rbs_spacer=5-10bp;gc_cont=0.644
MAEMSTDNSSASAGIDLSQFYQVFFEEAGENLDNMEQLLLNVDLAAADDEELNAIFRCAHSIKGGAATFGFSDVAELTHQMETLLDKLRRHELIPTSPMVDVLLQSGDALRAMLGRHQGSGADPFDTTELLVHIRAMVAGEGAPAAAAVAPAPVVKAPEPTPEPVAVAAPASGPRTVELRVGPLSDASQADNLIDLFKEITDLGTIEPLPDDPALAGIRRFKVVTSTAEADLLDLFTFHVSREQVAFLPFGAPAPVADPGYGFFDDEPAPVQAAPAAPMADKAAPDAGYGFFDNAPGAPEKPSTQVVAAAPAPKASTPTPAKPAAPKSDRPAGGLEASTIRVSVEKVDQLINLVGELVITQAMLAQNSRGLDPVVYQQLVAGLTDLDRNTRDLQEAVMSIRMIPMSTVFSRFPRMLRDLANKLGKKVELVTQGEATELDKGLVEKITDPLTHLVRNSCDHGIEMPSERLAKGKPEEGTITLAASHQGGSIVIEVRDDGKGLSREKLLSKAREKGLDAPDSLTDSEVWALIFAPGFSTAEEVTDVSGRGVGMDVVKKNITSLGGTVEIDSAEGYGMRVAVRLPLTLAIMDGMSVGVGEEVYILPLSSVVESFQVSPEMIKTIGGSGRVVEVRDEYMPVIELEKVFDVPRFDWEHNSGIMVVVEAESGRVALLVDELLGQQQVVVKNLETNYRKVNDVSGATIMGDGRVALILDVGSLVRRSRH
>424-3 # 1 # 3090 # 1 # ID=12_1;partial=11;start_type=Edge;rbs_motif=None;rbs_spacer=None;gc_cont=0.669
SLGLSMFVLVAGMLLSLWAGQRVGANIENQASERFARISARLEQSIRQRFAMPLFGLRGAHGTHNASETLDRASFRNYVHAINIDQQFPGVRGFGYIVKVDRQELSAFEQIERADHAESFSVSTQGDAPDLYVIKMVEPSADNQAALGLDVGAEPVRRAAVLRAIDTGQPSLTGPITLKQDERQRPGVLYLLALYQGAAPPQDVAQRRTSLVGIYYAPIVIDELMQGLFDTSDRQLNISLSDETDTDPVEMFRADGAEASEYGQRFVAQRTLSIAGRQYVLRTQANAAFEQRVDRSTPSGIVLGGSLLSALLALATWMLASARARTEAHAASLTTDLERLAEVARRTSNAVMITDPDMRVSWVNEGFTRLYGYSFDEAKGQLVRSLVGTPDCPADRLAQLDASLARGEGCRVELLNRDKHGQTFWIDTEIQPRHNAQGELLGYIEITQNISDLKEATRRLEAAQRETDMLLRTLNAHAVISVADRAGRIVEVNDAFCALSGYSRDELIGRSHRITNSGTHDRAFWAHLWNTVLAGRPWQGEVCNRAKDGSLYWVDSVIAPFLDADGRVERFIVIRHDVTLRKLTEQQLRETSTLLTNVLNAASGTAVIATDADLVIRVFNTGAERLLGYRASEIVGHATPLRFHEPARINARKEALRAQLGLGDADPSPVQMLIEPSWLGQVRQVNYVRQDGSRVPVSIVVTEMRSEQGEVTGYLGIVQDRTQSLEYETSLQQAKLVAEQASAAKGQFLANMSHEIRTPMNAILGMLRLLHKTTLDERQRDYASKAERAAQSLLGLLNDILDFSKIEAGKMSLHPRAFSVGRLLSDLHVVLSANLGDKPVALNFTLDPQLPEYLVGDDLRLLQVLINLGGNAIKFTHQGQVDVALEVLSRDDEQVHLRVSVRDTGIGMSAQALAHIFEGFSQAEGSTTRKYGGTGLGLAISRRLVTLMGSQILVRSEPGQGSTFWFDLTLREPNVEDADPSAPMPLEALAPMRRLAGWRLLLVEDNPNNRQVASELLEGEGAEVSMAHNG
>424-4 # 1176 # 2951 # 1 # ID=22_3;partial=00;start_type=ATG;rbs_motif=AGGA;rbs_spacer=5-10bp;gc_cont=0.646
MAPSPDDRALTQDSARLVYRQTSAALMGHFLGFLVITLVYWDQVPHRWLWAWSAAFALLWVARFVNLISHERAVRQGPIDAEHWLRRWNTGALIGASLWSVAAVLFYEHGGHFERTTLMLTVYSFGIGSVPYMSSQPRLFLTCVGLYFVPMIVHTALLGGADNLYLAGIWSLMCLCTLAMGRAFHNMFGEMVSLRLHTQQLAQRLRTEMVAAENAQHQAELANRAKTQFFAAASHDLRQPLHALGLFAEALRQRCKDDDVAHLVHSINSSVDALEGLFSELLDITKIDTGGIDIQPEHIPLRGLFERLRLTFEPTAFEKGLSLRFHGARHHAYADPLVVERILRNLISNAIRYTEDGGVLVSCRPRGDHLCLQVWDSGLGIVPKEQDRIFEEFYQTQSKRPLEPHHRKGLGLGLAIVKRLAKLMDAPLTLRSRVGHGTVFTLLLPVGKAVRATVADTPPRARTPLTLDHRHIVVVEDEPAVAEGLEILLKGWGATVSAFDTLDAVAAWAAHTEVQPDLLIADYRLPEQRTGIEVIHLMRAHFGAALPVIMVTGSTMSGHETEARSEDFHLLLKPVIPTRLRALIAFKLGQR
>424-5 # 15047 # 17122 # -1 # ID=28_14;partial=00;start_type=ATG;rbs_motif=AGxAG;rbs_spacer=5-10bp;gc_cont=0.631
MPLDADLLMVAGQALAGLAYLVLTLRLLWQRGQQTEGHRSTQTILPATLASVVWAWSVPAVYLLQLEGVWHWLPRWLDVARYGLWFAFVLHLLGQARSDGGHRSMLVRRLTWVAIGLTAVATFTPHFMPMTVLAVFGLVLIEQLFRNLPSDARWSAKPICLGLAGTLLFDVYLFSEAALFNGMDEDAAAARGFVHALMVPLLILPSARHRNWISKIQVSRQVVFHSATLMMAGLYLLFISSLGYYVRYFGGHWGRVLQVALVFLAVVALVAVGLSGTLRARVRVWLGKHFLRYRYDYREEWLKFTRTLTSHTQPQELSQHVIRGLADMVESPAGALWLLNAEHSHFVQVARWNVPQSTAMEPLTSVLAQFMKRTGWVIDVKEFQSHPQRYEGLSLPDWLLELKQAWLLVPLPIGGEQLGFVLLAQPRTELELNWEVTDLLKTAAAQAASFLAQMQATEALLESRKFDAFNRMSAFVVHDLKNIVTQLSLMVKNAKRLQHNPEFQADMLMTVENSLERMKQLMMQLREGAAPSGGAVGVDLGAIAQEWARSAESRGRTVRLDLQPDVFTRGHVERLKRVVGHLIQNALDATEHQGHDVWVKSHRFGSHASLQVGDNGVGMSDEFVQTRLFKPFQTTKVAGMGIGAYESLQYIQELGGKMTVESKEGEGTLVTLLLPVMDVVQPGNILSGEGA
>424-6 # 2952 # 5171 # -1 # ID=33_4;partial=00;start_type=ATG;rbs_motif=None;rbs_spacer=None;gc_cont=0.650
MFSDLPWWLINTVVAVVLLALGATLALWGLTWHERTRRRVKELEDRRSLLQNLVRSIPDLVWLKDTDGVYLACNAPFERFFGAAEADIVGKTDADFVSPEQAVFFRENDFLAMTSGQPHTNEEWLTFAGSTERRLFETIKSPMLDRQGEVVGVLGVSRDITEREKAAQELQRLRHHLTELVDERTRQLADLAESLRRAHAEQKTIVDAVPVGIGLLKDRHVVYGNQYLDQMFGFEPGGMIGRPTRVWYPDDAAHEAGGQKVYESLFKGETHWREEQLIRQDGTLFWARITARLIDPGDPAKGVLGIMEDISVERATMDALRSAKEAAEATNRLKSAFLANMSHEIRTPMNAIIGLTHLALATPQGDIQHGYLQKIQGAGQHLLGIVNDVLDLSKIESGKLELERLRVDIAQILRDVHAQLIDKADAKGLALHLHIDPELPAHLMGDGLRIGQVLLNFGSNAVKFTEYGRVDLSVQVQARTERDVTLRFEVRDTGIGLTEAEQAQLFQSFQQADVSTTRQYGGTGLGLAISRHLAEQMGGAVGVSSQRGQGSVFWFTLHLECADAAGLVQSAPHVHDALDDAGPHRPAPGDPRVPVPTSLSEARDALQALHGTRVLVVEDNELNRLLAGELLRGVGLTVDFAHNGRQAVDRLAQVDAGAHTDYGLVFMDMQMPVMDGLDATRLIRQLPGRERLPIVAMTANAMVEDSERCRAAGMNDYISKPFSPQALWVLLQRWVVPKA
>424-7 # 9682 # 11052 # 1 # ID=41_9;partial=00;start_type=ATG;rbs_motif=GGAGG;rbs_spacer=3-4bp;gc_cont=0.673
MRSLRDRLTRLLLAVLMPIWLGMALTSYVSVLREVDEIDARQLHEVAQPYLSMSVPGLQKALESAVSGDHDDDEPPLSVLRWGTDGDLRYRSPMAPGLAFALRPDNEDIEDASHTVQLQGEHWRVLWHLDRAHGSWTVVLRPMTERNELARGLALGLILPSLATGLALVLVVRWAVRRGLMPLKEVGRQVSQRQGQDLSPIDASEVPREVAPLLTEINALLARLDRALSLERQFTADASHELRTPLAATLAQIEVAQGAVDAGQRDTALRQARSGLVRASTLTDQLLALARLDHHLDAGLDRASRAAWPGWQPALDVSELVREEMAELALSSVQADVAWSLDAPPHPCCVPAQPEWLRLALRNLLGNALKFTPQGGQVQVTVSESAEQVNVVVQDSGPGVPADLLPQLGRRFARGDHTRSGSGLGLSIAARVAELHGGALRFETAQGLKVTLTLPK
>424-8 # 2439 # 4751 # -1 # ID=44_4;partial=00;start_type=ATG;rbs_motif=GGAGG;rbs_spacer=3-4bp;gc_cont=0.636
MRERSLRVFLPLVLLLTMLVVGATSLAYALHQRQRDLTESARLDLLRDVAQLVRLSDEMSSGTSNLLSEQVAQVASRPQVQAVLLVTEAGEVMNANRAAWRGRSVREVWPTLDLSRLRGAARGRLPDWQMHDDGLRMDAMQSFALPSRDDEVRSLRRAVVYVAYDLSTLRAQAQHAEVMGRVPDMLGWLAMMGLMAWLLGRYVTRPLAQLDKVSQALRRGEWGTPVPRDGFREIDDLATGFDALRQELAATWQALPDLLFELDGEGRYLRVLTSKNEWLLLDSEKLLGKTVREVMPPAAAEVVHQALRDAEKLGAVWGRELELEVPAGAKWFEISVARKAAPNGARATYIVISRDVTPRKEAEARLKQLNEELEMRVTARTIELTTAKDEAERANLSKSEFLSRMSHELRTPLNAILGFGQLLEFSVRESQQIAHVRHILQGGKHLLALINRVLDLARVESGQLTVSLEQVALRDLLEECLAVVRPQAQARDIRLLEVACSDVWQVRADRTRLKQVFLNLLSNAIKYNQPAGVVSVACVLADDGICVRISDTGAGLTPEQQARLFVPFERLDVSEHQSEGAGIGLALSKRLMHLMGGQIGVESQVGQGSTFWLRLPRAEDGVARLGTRGMMRNGGLEMDGAGTVTRTVLCIEDNPNNLQLIESVMGMLPGVRLLSAMAPGLGLELARTHKPQLILLDINLPDMDGYAVMQCLREHPSTRGIPVVAVSANAMPRDLERSRAAGFAAYVTKPIDVGELLRKVDELAVTADQT
>424-9 # 3 # 785 # 1 # ID=50_1;partial=10;start_type=Edge;rbs_motif=None;rbs_spacer=None;gc_cont=0.709
ALRWGVEAFGSGQLQHRVSVEGADEVAALARSFNEAAQRIEDLVTSNRSLLANASHELRSPLARLKMAVSLMAEASPEQAARIRQEIHQDIRELDALVEEVLLASRLDSRRDIEHAPVDLMGLATEEAARVGAEVHIDASFPLTPHQGDERLLRRALRNLLENARRYGGSQVELFLQSAHGQLEMAVADRGPGVPPEQRERIFEPFYRLPGHAEHAGGVGLGLSLVRQIAVRHGGQVRCEAREGGGSLFVLTLPGWSRGR
>424-10 # 1826 # 6190 # -1 # ID=70_3;partial=00;start_type=GTG;rbs_motif=GGAG/GAGG;rbs_spacer=5-10bp;gc_cont=0.639
MNFWQSPLIVRRVRFVLILFVPVLLALLAGAALSFFAAQHTRGVQFQVSRELAADLSRAAEATSITYELWEVKQAVNEALVRARKGEIDEAEAYRMHVGIVEQVASLERRLTTVLIDHDHILSVTEIQAARQSFVDFKQFVLMSTDLVAIDLSVAAAKHAVAAEHYGQFATVSNRIGQAWTQHALRRGGEAEQELVGFHQQLGALMLAFTVALALAWLAVAIWLARKLQHVAGSLSQLAQGQEADDTTFAVVRQMAQSSRSVLGELAQAVLAFHAAKSESALSRDALEAERSQLQALVQGMPHMVWLKDVHGVYQVCNGRFLDFFHARREDVIGHRFRDVEVNEEVARKSDLDDQRASREGQLELAPSWYATGSGERRLVQITKTAVRDARGELIGVLGVGRDVTAEHEVQQALREREELFSTIVNQSPIGILLVDHATLGFINFNQAASDALGYSREDFASLTLYDIQATLTHQEVDDIVVDILAEGGREFENQRLTRHGEVRDFWISMRPLVVHGKQCLTALWVDITERKRTERELIRYRDELETLVAQRTAKLEEASRELSVQSHTLKQLNEELNAVFDAATVGIAVMKDRRVVRCNRQMEVIFGVPPGGFMGVHGDTLYADEGGRARAAEAVREVMREGTGRQTEAQLVRRDGTVFWARMRAARLDAEVGTMLAIVEDITEEHRAAEALHQAKEVAESANRAKSSFLANMSHEIRTPMNAIIGLTHLMRRDPLSPRQVQQLEKVSGAAMHLLAIINDILDFSKIEAGKMTLDPTDFQVEQMVSNVTALVTDKVEAKGLELVVRLTGVPPVLHGDGVRLGQVLVNFMSNAVKFTEHGSVVLSGRVTRQEDETVWVRFEVRDTGIGLTDAQKARLFAAFQQADVSTTRTYGGTGLGLAITRRLADLMGGEVGVESVVGQGSTFWFEAPFGVGVQAGQPTVNVLPPRTRVLVVDDMEEARSLLVDMLTDMGARADAVDSGALALERVAAADSLGDPYQLVFTDWQMPGMNGTETCKGLYKLPIRLRPACILVSGSSGCPSEDLEDGGFSAFIPKPVMPALLHDAIMRSWGRAELLSVLSAAVGELPRFEHGHRLLLAEDNALNQEVAVSLLEDLGFVVEVVDDGAAAVQRCIEHGPYELILMDIQMPVMDGLEAARRIRALPAYAETPILAMTANAFAEDRAEALGVGMNDHIPKPVDPDQLCRALATWLPSAVKVPLTSGGEGGHVKAVEVSDVVATLPSEVATLQAQLKAMPGLVLDVGLRSCRGNVQQLRKLLQRFASDHVDEVDKVRADLAKQDWVTAERRAHTLKGVAGMLGWVDLQHQAQLVEKVLKQRGEDVQPALMALPALASVLQEVVQATAALAPDAPVKEAVPLDLPALQAGLAQLHRLLATDDLDAADVYEQVAPMLTGHLPTHAKALGVAIEQYDFALATQALDALLASEAWRALQQVAS
>424-11 # 8245 # 11268 # 1 # ID=75_12;partial=00;start_type=ATG;rbs_motif=None;rbs_spacer=None;gc_cont=0.642
MSSPRTPSFPRLWRTRWPLASVRSYLHVITLVAVLPLALLTSWLIGRQVSVAREQLSMGLQQGASSMALMIDRELSASVEALQALAESSQLQKGDIRGFERRLRAFVSIRPAWSQVSLVEAQHGEVLSSVPGNRDTANEPLPPDFPIPRSAAEVEPYFSGLVRGPRPGQWHTRITMPVWRANQLRYYLHVDIDEKYWQNLIVGASPQRQGFVTLYDRSKTVIARTIKPNVHIGQPLPSHPARDSKPSGFHKIEVEGEDDSYVAWQEIAHSGWGVRMGVSAAALDHNKLIAFVSIAGTGIVSLFAGLLLSRMVATRIIKPLSILSQGKAASLRDEDTTVFEISMLRNAMLAAEQQRDLATQRLQAKAAEFETLFLMSPIGLSITLDPQANEVLRNPAKMALFNSPTQGPQRYEIVVNGRVLPPSEHPLKRAARGERIHNLDLEVRHHDGRVLKLIAYALPLLDLRGKPRGAIAIFVDVTERVQSQNKLLLAQARLEDNQHFITLAQKAGDVGFWDHRIEENRLTLTSGLSLLFGMGQAEKEITWEEWLAKIKHPDEATLTSLLREAWQDHQEQVNFQLQVQQGDMPERWLACRGVCVYNAQGAPIRMIGAVVDVTAQHQIEHERSRLIEQEQIARLEAEQANRAKDEFLAILGHELRNPLGAISAGIEVLNRISPEGDQPARMRQIISRQTRHLARLMDDLLDVARVIAGKIQLSVHPVSVRATVQRVVNTFKITGLTQAVEIDVDDVWVQADSVRLEQIINNLITNAGKYSPPDLVIQVIAKAHGPVVRLQVINHGPLIPPTLLPHIFDLFVQGERTIERRQGGLGIGLTLVKSLVDLHHGKVEVSTSDDRNIFTVELPAAQPDERAASEAPGLATHRRRVVIVEDNDDAREAVQLMLEVGGHEVIAHTDGDMGLHAILEKQPDLALVDIGLPGRSGYEVARAAREAGFVGWLIALSGYGQQQDVQRALDNGFDFHMVKPLDQQLLDDYLARPARELRLSLNELPAG
>424-12 # 4662 # 5879 # 1 # ID=88_4;partial=00;start_type=ATG;rbs_motif=None;rbs_spacer=None;gc_cont=0.663
MRVSTPAMAASADASPALWRVLLWPHVRRLLGMQPFWALAFAAFFKSMEMASPSHSAAPFSFLHYLAGNLIGALTTLSVAAPLWYLLARRQWQRSEPARLRHEQDGMYALLPRPTLLALALTVYLISAPAAYGLWILYLDAIGAWTAERASQASLLIAMIFHGFSMLVIFVVDLLRVKAQTLHRRAEQVQRLHAQAQLQRLQAQLEPHMLFNTLSNLHALIDTQPAAAQDMLAHLIDYLRATLSASRVGSLALKDDMAHVQDYLALMQVRMGDRLKVRMDMAPEVRDVPLPPMLVQPLIENAIKHGLDPLPEGGELHIRAFRDGDMLSIQVRDTGQGWVSASDLTPHPGHGFGLSCIRERLMASYGGGATLHLVSAPANAEPASRGTTVTLRLPLRHPLVPIPSC
>424-13 # 1926 # 3302 # 1 # ID=90_4;partial=00;start_type=ATG;rbs_motif=None;rbs_spacer=None;gc_cont=0.643
MPPLSFSEGFAIAAGLVQLFVAVVFLRFRHGRPEWGLGWWAVTFAAAGVMNTGAPVLLAAMHSPFGTSLNVLTMVLGISTMGALVAGSRLYTGHPRPGPWWSFALTWLAYLSLMMTRQLWPEYESLIANGVTGLIFAYLGCLSLGAMRRESGAGHGIAAAMLCLYIPMVAGAYAMGLDQVELRYWSAVPFALAGLGVMSAMMGRMRAHLRDLNESLEQRVADRTHELRDIISSLESFNSMVSHDLRGPLGGMAGLSGVALSALDAGDTERARRLFQAVQAQSSNLSNLVADLMALARVSNVALLKQPVALSELVQESVQHLELSHGEGHAQPVQVAPLPVVACDKALLRQVLVNLLGNALKFSRKAARPQVRVWAEVREGGVQVAVQDNGVGFDATRQRDLFTPFKRLHEERDFEGTGLGLALVRRIVERHGGRVGAESQTGQGATFWFWLPATETPT
>424-14 # 5343 # 7370 # 1 # ID=111_5;partial=00;start_type=GTG;rbs_motif=GGAG/GAGG;rbs_spacer=5-10bp;gc_cont=0.663
MTHPDAALQTDTGHWRQQTLQAGLDLLDQGLTVFDADLKLVAWNRAFLQLLDFPADLAFVGASFESFIRYNARRGEYGEDDIEAAVAARVDKAREFVPHDIERVRPDGSVLRITGQPLPGHGFVTLYSDVTEQRRAEQALRQANTELESRVLARTAELQASNQRLREALEANEQITASLRRSEHQMRLVTDSIPALVAYFRADRTYTYVNRGYQDWFGLDPQQPDAVSAREFLGSDVYERIKPNISRALAGEFVTFDYELHTIAGQTLAVRTTLVPDIGADDQVVGCFELTFDVTQEKQSQALVVRAQKMKAMGQLTGGLAHDFNNILTVIIGNLSALADARPQDPLVTEFTGPAIAAARRGAELIRGLMTFARQQPLQAGAVDVTALTQSVTRLVRPALPVTLQLDVKLGSESAWTWVDATQLENALVNLILNARDATQSQGRIVVRTTTHTVDERQAERQRVQPGTYVCLEVIDDGVGMDAATVSRIFEPFFTTKQAGSGTGLGMSMVYGFVRQSGGAIQVHSSPGQGTTVSLCLPAIDVPTDVPALDESDFASDRSRRGVALLVEDDPDVRRVVRRSLLDLGFAVIEAAHAQEAQDILVQMPDIKLLLSDIMMPGEMNGVGLARLARLQRPTMQILLMSGCAPSGDELMDLPVLPKPFSTRDLAAALEGLTP
>424-15 # 9584 # 10915 # -1 # ID=143_8;partial=00;start_type=GTG;rbs_motif=AGGA;rbs_spacer=5-10bp;gc_cont=0.601
MDSNQSWLLVRVSSRIGYASVGSLAGWVVGHYTSFPVTLAVVGCAAALIIQSTVDTWRGQLLLEWLRAPDMTPPSISSIWGEIAYRVQRLLQLREHAVELERARLADFLSAIEVSPNGVMLLDAADHISWVSASAANHFGLDPQRDLQQRVTNLIRQPAFVQYLSAGDFRDGVKCPMTTGAQSWLQIHIKRYGDGLKLVLSQDITERERADHMRRDFVANVSHEIRTPLTVLSGFIETMGSLPLTEIERQRVIGLMSQQAERMQTLVADLLTLAQIEGSPSPAPDRWLRVDELMQRIDNDLRGLSRGRHPVTVTIDSQDKCCEIAVVESEWLSAMGNLVSNAVRYTPDGQPIDVRWQMLRDGRAEFSVKDGGVGIASEHIPRLTERFYRADSSRSRNTGGTGLGLSIVKHVVQRHGGDFKVSSELGRGSTFSLTLPAVRVRLV
>424-16 # 11735 # 14317 # -1 # ID=144_12;partial=00;start_type=ATG;rbs_motif=None;rbs_spacer=None;gc_cont=0.627
MAFPSPHHVPTSPSSPTQADTPNRLFWRWWRKQSPSQQDRYATLGPLVSVLLFLVVIIAAFWYLRNEELEREQESVKRDTEVVQQQLRLRLIENQEHLQRLARDVNFKALSVEQFMLQASDFVRPRPEILSVSWLQADAKVKAARTTLTLSLESGHPVDRDPLENQADLYTPLHTTPEPRQALAQARERNQPAYSRPFLNASGSKVIQLHLPMVDRQGFVGAIVAEYSLEALMRHQVPQEVVQRHAMSLVRADGDLLTSSVGAVTSHSAKPSFVHDVIVTPVGNGLLLRGMGFKTSSSLVGSTLFWMVVALSLLTVWTLVGTLRHMRRRAEIQKTLVQETNFRRAMENSMLTGMRTIDLEGRITYVNPAFCAMTGFAEHELIGARPPYPYWPRDRLEEFHRMFQQELMGRSPMGGVELNMERRDGSQFDARMYVSPLIDAEGNQTGWMTSVTNITEAKRVRDQLTAAHERFTTVLEGLDAAVSVMSVQRGEMLFANRSYRIWFGGNPEAHVQLTGGKVMPDEVIDGDEAVDHFGGLPTQKLTDAGSDTHEVYMDNVQKWFDVRARYVQWTDGNLAQMLIATDITARKQAEDAAARQAEKAQFTSRLITMGEMASTVAHELNQPLAAISNYCSGMISRVQSGNIDNEQLVGALEKTSRQAQRAGQIIHRIRQFVKRSEPQRQPARVRDIIDAVLELAVFEMKRRRVTLNSTVANRLPTIMADPILIEQVLLNLLKNAAEAIDSSQTPQSRRHIDLRVQQRHIDDQGPVVEFSVSDGGPGMSEDILARLFEAFHSTKAEGLGIGLSLCRSIIESHHGRIKAENIYNGQMVTGCRFTFTLPIDNSDEADTGLPFPIDLLAEQP
>424-17 # 10582 # 13173 # -1 # ID=168_12;partial=00;start_type=ATG;rbs_motif=GGAG/GAGG;rbs_spacer=5-10bp;gc_cont=0.652
MRHVAWPLRRASFRHQIILVFVLGFCLLSTTFVVHNVREQSDNFARENSQAAAGLAQSLAVSSRSWVLANDVAGLQEVVEAVRRYPGLRHAMVISPSGRVMAHTDPTKVGLFLSDPVSQSLLASTAPAFTLSDSDQGVDLAAAVRAGDKPVAWARVALGRDRIQADLRLIRVHGAVYVFASTLLSLVAALYIAQRLGQRVESLVQVAEEVREGHLGVRATVSRRHDEIDTLADSFNRMLISLADNAQALKAASAYSQNLIEASLDPLMVVTPDGRITDLNQAAERVTGRTRATLMGTLFADCFTEPERARALCEQVLRDGMAQDFPLSVADVAGLHPYMLNNATLLRGPGDEVVGLLVSARDVTERQRLDEALRRYKDRLEAEVQQRTADLVLARNAAETANQAKSAFLANMSHELRTPLNAILGFSSLLSMAADLPDDHRRILGIINRSGEHLLHLINDVLDMAKIEAGRAQLQEAPFDLEGLVRDVTDMMAIRAQEKGLTLLADQPSPFPRHIVGDEARLRQVLINLLGNAIKFTDQGGVAIRLQRQLNEGGTARLIIEVEDSGAGIPETEQARIFEPFVQLGEQGVNKGTGLGLAITRQFVNLMGGDISVCSTVGQGSVFRLDLPLREAQVADLPHAEQAEPGRVIGLAPDQPPCRILIVEDQRDNQVLLSRLLDAVGLPWKLAENGQIAVALFQSWQPHFIWMDHRMPVMDGEEATRRIRQLPGGQQVKIVAVTASALREQRAALISAGMDDFVRKPYRASEIYACMARHLGLHYVHEDSAPTASPEPHPLTPEALATLPAALREELAAALQSLDSACIGSVLAKVRAHNADVADTLAHLADGFDYPTILKVLQTLPHG
>424-18 # 8842 # 11034 # -1 # ID=185_10;partial=00;start_type=ATG;rbs_motif=GGAG/GAGG;rbs_spacer=5-10bp;gc_cont=0.660
MHVRYKGVWQIVLAACTTAVVLVLAAYFVERQRQHTLRVEAETQVREHLLILQARLESQLTGNILLSRGLVAVIASKPDLTQRDFERAAKPLFEGPNVLRSIAAAPDMVVRLVYPLAGNEKVIGLEYARNPAQRAAAELARDTNSLVIAGPLDLVQGGKGMIARIPVTLDEGEKGRRFWGLLSVVLEVDRLYQQSGLHDDSLPIEVALRGKDGKGEQGEVFHGDPTLFAGQGVTLPITLPTGSWQIAARPRGGWPDDQGQTWTIRLGFALALLLSVGPMLLLAQYAHRRNLAEIELQAYHQHLAALVHERTAELQAAKDAAETSNTELRLSKLELIQARDAAEAASRAKSTFLANMSHELRTPLNGIMGMTGLALHLATHPKQRDYLEKADKASQHLLHLINDILDISKIEAERLVLERVDLQIREVVDHLLTIVGHKATEKGLRLRVDLSPGLGDLRVTGDPTRLGQVLLNLVSNAIKFTQEGHVTLRCRIAEDTDKDLLLRWEVIDTGIGIAPEDQAKLFTDFEQADGSMTRRYGGTGLGLAISKRLVRLMGGDIGVQSQTGSGSTFWFTVRLDKAPADATSLAPTPPLAQSSDEAQLRQRFASAKVLLAEDEPINQEVSRCLLEHVGLTVDLAEDGEQAVELARRNRYALILMDMQMPHLNGLDATRAILGGGLNQATPILAMTANAFEEDKQLCLAAGMVDHIAKPIDRAQLFATLLKWLSHPPPA
>424-19 # 11845 # 14577 # -1 # ID=185_12;partial=00;start_type=ATG;rbs_motif=AGGA;rbs_spacer=5-10bp;gc_cont=0.696
MNAGRERPDPDELLQQVTQDEVRARRGRLKIFFGACAGVGKTWAMLAAARASLNQGRNLIVGLLETHGRHDTERMSEGLPRLPLRQVHHRDRTLQEFDLDAALAFGQSHDDALVLVDELAHSNAPGSRHPKRWQDIEELLQAGIDVWSTMNVQHLESLNDVVSGITGIRVWETVPDRLFDEADEVVVVDLPPDELLARLQAGKVYLPEQAERAAGSFFRKGNLLALRELALRRTADRVDEQVLAYRKRASVETVWPNREALLACVGSGTQGDKVVRSCARLAAQLDVSWHAVHIEPIAASAHGAGISPQVDRTLKLAAQLGATIAVRPGADVAQALVRYAREHNLVRLVMGRHGRRWPWDAALSDQIADMACDIDVLQVSTPAALRTPPSRQANAAPTDAERRAIDWPGHGAAMAACVFTALLATPLMQVLELSNIVMLFLLTVVGVALRFGRGPAVTAAFVGVGLFDFFFVKPRFSFAVSDVQYLVTFVVMLAVALTIGQLTAVLKVQAESALRREQRVRSLYEMARDLSSALMVEQVSGIAQRFLAAEFQAKGTLLIADENGQLQPVPEGGCAVDLAVAQWAFSKERPAGLGTDTLPASATLVLPLKAPMRSRGALVILPPKATSWDPAQQRLLETCASLLAISLERIHYIEVAQASTVQIESERLRNSLLSAISHDLRTPLSGLVGMADALEASGHDLPDQQREIAAAMRQSAVRMGALVNNLLDMARLEAGAVQLNRQWQPLEEVVGSALAACQAALKGRPIEVRLAEHLPLLHLDAVLIERVLVNLLENAAKYTPPGSPIELHAEQASGQVMICLDDRGPGLPPGREESLFQKFERGSRESALPGVGLGLAICRAIVQAHGGRIHAENREGGGARFTVTLPTGSPPSDDGASTIAQAHTATPHLS
>424-20 # 2 # 2149 # 1 # ID=215_1;partial=10;start_type=Edge;rbs_motif=None;rbs_spacer=None;gc_cont=0.673
WATQGRYYLARTPEPATAPEASMPPEQCDEAGADGGQPLSRVIRIKALHRCTVCEREYEADDVAHCPAYQGFICSLCCSLDARCQDLCKPASARWAEQWRNIGRAVVPAFVWRRVDTELGQFLLIMLVLTPLLAGVFGLVYQQQVRDMVSLDLGSTVATAAMLESAFVKVFAALLLIVGVVGWWLVLTHKSRQVAQEESNRQTHLLVREIASHRITDGKLQQAKQTADQANQAKSRYISTISHELRTPLNGILGYAQLLDEDAQLPEHVKHAVGVIKRGGDHLLSLIEGTLDIARIESGKLSLDVKPVRLDELLQQITGLIENEARAKHLRFVADIEPHLPEAVRADERRVRQILLNVLGNAVKFTTVGQVTFKVRYAREIALVEISDTGPGIAQAELDKVFEPFARGSSAAGNSAGGTGLGLTISKMLTDLMGGEMQVSSQEGVGTTFRIRLFLPQVRASEVAQRVMQGQRTGYAGERRRIWVVDNEEADRGLLVRILTPLGFEVTPLASGLDCLAHLRQVPTSQHPHALFMDLAMPGLDGWGTLRTIRAEGLSTAPAAIVSANAFDKALDNDVGITPDDFIVKPVRVPELLDWLGRHLHLDWIVAERPAEVSASPGSQHDAEACPSMQALRSLEDQIHAGYVRGVHKALDQIAAAEPHCAPFVQRMRTLARQFHLDAMAKLIDEALAQSQDQAEQAKPSDGPAQTVHMAVPTL
>424-21 # 760 # 2499 # 1 # ID=219_3;partial=00;start_type=ATG;rbs_motif=None;rbs_spacer=None;gc_cont=0.662
MPWPTTQSDAPEGAQSQQNSLSFLRTYRTFLSARALLAVVLMGLLAGNWLMGNRSPIWIVTAVGYASMALLLWAWPSTMASQRATNPLAPAMLSPRQAVLSIGLDLVFFSLLQHLMNTALNAQALLALPVLMAGVLMPRLVALAVAAVGSINLLAAAWIQGTLTSSLSAQLTEAGLTGFGLFAIAALASELAALVAREERSARGSLELARQQAQLNRLVMDEMSEGVLVVDRQGRVRTANPAARRLLSSPGLAPSAPFQLRGTPAWMGLVQAVDHAVSAPLQAETGQEVLLRFDDGSRRDLRVRVRFTRGHKAIQAEDMCMLWLEDLRIVRARQRQDKLAAMGRMSAGIAHEIRNPLAAISQANALMGEDATTPTQHRLTRMISENVVRLQHIVDDILAVAPGARPPAPAIDPMETVQAICNEWRLTHGLSDGAESLLQLRTQQLDQATAPLRVRFEPEHLQRVLVNLLDNALRHGSGQPGAIEVTLTWRPARQNGAMLVLSVGSDGEPLTAETERSLFEPFFSTRSRGTGLGLYICKELCERHGAAIDYRQHPAAVRHRNEFFVTMPIEPEGSSPHIA
>424-22 # 4628 # 7933 # -1 # ID=222_4;partial=00;start_type=ATG;rbs_motif=None;rbs_spacer=None;gc_cont=0.644
MPILWILILLALAVPVAMLLRRRLRQNAQAATLAQAQLDRALQQMSRLTLVATRVKNGVVIMDRLGVIEWVNPAWLALTGWAEMQVIGQALPDLLSHDVRDSESLPQLRQHLQAGTPFRLSYEASRHGTDTPYWGEIDAFEVLDDAGQVSQYVCLFTDITRRKAQDVQREQERAFQEALLANLPVSLFVVDPVRDQIVTINRHAEVEFNLQRDKVVGRSIQQAMGQEVLQRVQAPMQAATVSGQPVEHDFSWQDGPRTRVINARHFALRHADGRPRLLISLVRDITVAQRALSDLEESERRFRELVESMDDGVYVSDGERAQCLYLSPQTGSLLGLTPNDATNISDRLRALVIAEDRTTLAHQEEQERRSESTDALLRLDIPGRGVRWMRHKSRSRHLLSGESRIYGLLSDVTDERQQALDLQRARDQAETASHAKSEFMANMSHEIRTPMNGILGMTELLLGTELSDKQRRFAQAVYRSGESLLEIINDILDFAKIEAGHVELSKGDFVLRTLVEDTLELLAPRAHERGLELSFREEPGLPPVVHGDPLRLRQILTNLVANAIKFTEHGEVVIDIRRASTDSARLAPTDQTPDTMTLAFQVRDTGIGITAENLPRIFQAFVQAQGGMTRRYGGTGLGLPISKQLVELMGGSLNVCSTPGVGSAFSFDLPVGISHTQMAHDLVSEPHLPAYKVLVVDDNETNRTVLENMLSAWGMKVILAQSGRQALDLLLTETQVDLDIDLALVDMHMPELDGLSMVEILRRSRRYPQLKMVLLSSLSSADEVRRAQDAGFHSVLRKPLRKTELRQTLQSLSAQLGGSEEHAQAGLHKRVLVVEDNPVNQEVCGQMLRRLGCEVRVASSALEGLRRLGEQRYDLILMDIQMPGMDGIEALTWFRNGTGKRFTFLTPPETPVIAVTANALEGDEQRFLDMGFDDYLSKPFRQGQLQQMLVAHTTPTGITGAAVTPPSRVTRPQPASPPASTATAQLLDPDALRRLRELDPKGENHLLERVARAFETSLSRLLPQLSEAGQQQDLATVAHVAHTLKSSSASIGALKLSQMCADLESIIRRQTGEDLSSRIRDIPLEAERVQAGLQHVLETQT
>424-23 # 8058 # 8843 # 1 # ID=222_5;partial=00;start_type=ATG;rbs_motif=None;rbs_spacer=None;gc_cont=0.651
MHNAGDPPASASTRSAWPSDWQAPPALGADEQASLNHAMSHDLRAPLRVMEGFSRILKEDYGPQLDAQANQHLDLVLAAAERMNTMIDALLAQAQLTNEPLHRQSVDMSALAREVAREQLGVLNGAARAEVVVTDGLVAQADPALLRRVLENLIGNALKYSEKVDCPRVSVGVIPETDPEVFFVRDNGAGFDMECANKLFGMFQRLHSAKDFPGNGVGLAAVQHIVRRHGGRIWAEAAVGQGACFYFTLDASRHHQRRTER
>424-24 # 1020 # 3785 # -1 # ID=227_2;partial=00;start_type=ATG;rbs_motif=None;rbs_spacer=None;gc_cont=0.674
MLTLPTSPWLRLIVTWLIYTAVGVSSVLLAATSDFVSPLYLAAGLGLAFVLGWGPRMVWAVGLGGASVSVFYQVVVLPTAPLPVMAALASTVGVGIGLQAWVALALTRTRDGQDLALEHPGQILRFLLLAGPLACLVSAGVATSAMILIGSLPTEQALRFFINWWAGDTLGVLIGTPLLLPLVGQPAALWRPRRRLVSIPLLVTAVLLTVAVRQLNAWHQERQHAVFLQSVEATTSAVKLRLQGYLHAVEAMHGLMDASETVSRAEFHRATRYWLGTLDSVQAMGWEERVAMADLPAFEAAQRLEGLPGYRVYDGVDRRPPEGDEVLALRFIEPQRHNLRALGYNVLSRPETRTTYERARDTDTLQATQGFQLIQETGMQQGVVLYRPVYDGEPQTVAERRLTARGALFLTLRMDDALASILKDMPAHLAACLYESHPAGERLLGGTPACVHLDANHPPHHLARVPVAFAGQTWTLAVWARAPIPLIGDGATFWLLAVVGTLLATALGTLLLVMTGHARSLQEAMQEARRQHTAADQANRAKSDFLSRISHELRTPLNAVLGFAQVMEMDTSASLPASQRRRVQQIQQAGWHLLDMIDDVLDISRLDSGNMRLNCEPMQVTEALKAALSLVQDQALKQGITLHGPGPVPSDWGVHADATRVRQILTNLLSNAIKYNRPQGSVTVSVSRQVDSAQQATLRVSVSDTGLGMSPAQQAQLFQPFNRLGRERSQTTGTGIGLVISRHLAELMHGTLEVQSREDEGSTFTLVLPAVRLAPAASEAAPPTPPSETTAPASGPRHLLYVEDNPTNSELLREGLRERHDLSVSVAATAEEALAWLHNRLRGPRPDLILLDLHLPDASGMEVLKLLKANPDTAGIPVIMVSADAMPEQVEAALAAGAQSYQTKPVHLPALLKLIDELLGH
>424-25 # 7935 # 10280 # -1 # ID=234_10;partial=00;start_type=ATG;rbs_motif=GGA/GAG/AGG;rbs_spacer=11-12bp;gc_cont=0.647
MSTLLRLACWCLLWLAGAVAAAPKLVIDAVTLAPGACSEQRLGRGVTLPDDWRQLGIHPPAVYCYRAQLTLPAVPHEPWALRVDRLPGNHRITVNGQVLSTRHMEGEAITSMAPLPYLTELPANVLHAGHNDIAIDVRMNPFRKPGIAPLELGVLSELRDDFDRTMLLTVDLPQMLNMSVAGMALFVLFAWRARPRDVIFAYFGWMMLIMCGRNGLYFIETISWPTHVVDWLFFSTHSVTTYFQVMFGLAYSNTRIKSLINPLRMVGFGVPLMGLFAMGTPYLDVLRLIAYPLMMAGGVLVVYKILQTAWTRHWMEASAMTLGPLGTLVSMAHDYLFLTPYLDVTDLYWTPYFAPIIFLGFALTLMSKFIEAMNLSERMNITLEERVAERTRALEVANQSKTRFLAAASHDLRQPTAAIGLLVSLLRKQATEPEVKDLTNMLDEAVTSMESLLVGLLDISRLDAGAVKPEFQSVRMHDVFQEVKIHEASAAAAKGLDLRFRLPTKNDGKQLMVLTDPMLLHSVLRNLVANAIRYTERGGVLVAARRRGKHRLRIEVWDTGIGIAPEQRERIFDEFYQVGNSARDRTRGIGLGLAIVRRTASILGEQISVRSVPGKGSCFAIELPLNLVLPTQTQVQQGVDHPLSDRVIWLVEDDVLLRRALGEMLHSWGAHVRTWSDGEALLDELPHLLSHVDPEQLPDTLITDYRLPGMDGLQLAQHVSLQLRAHDQPAKPLQTLVISGDTNPTELARFDESGLAVLAKPFRSERLLEHLNARRHAAAKT
>424-26 # 913 # 2481 # -1 # ID=244_3;partial=00;start_type=ATG;rbs_motif=GGA/GAG/AGG;rbs_spacer=5-10bp;gc_cont=0.676
MPTYEAPPPAEGDGAYRQIFHALDTALVRANLEGYILEANARFATLLGLSPAAMVGLHVADITPPDDVATTLAQMNAALAGERQPFVLNRHQTLADGRQAWVRIQVMLLRDDDDRPLQFVGIAQEGLPSSDALPTSAPHNERRPGPGFDVIAGMSHALRTPLNAILGFAQLLRVDPGQRLSPGQSEKIAHIEQAGAQLLALLSDVIDLARLEAQNLPLQIQLLPLAPMLEEALAGAAAAAEQAGVSLLSRLPEEALCVWADRDRLRQVLLKLLHHALREPRSGGRVLLEAQALHHQVALTVSDTLHDLSGAQQAALFKLPAAGRDPGTGDGTHLGLHIVQRLVELMQGRIEVSSAAGGGTRLRVWLPQGQTLQPLPEEAFTPTKSAFGELEGMVGEHPLTVLYAEDNVVNIELVRQVMRMRPQWRLEVAYSGQDAIAMALRDPPDLLLLDMHLGDMSGLDVSNVLTRQPYTADIPRVALSADVLPDLVREARAQGFVDYLTKPLDVGRLLRLLDRVSQLKAE
>424-27 # 2994 # 4907 # 1 # ID=245_4;partial=00;start_type=ATG;rbs_motif=None;rbs_spacer=None;gc_cont=0.689
MDAPRPRPAQAVAAPTDTSLAQALEARITHARIRMLYGHMPVTAWTLFGFTLIIGGLLHFTQRGPLGLPTLSWLAVALVLAVTRALHAQAYLRSANRQSSFWQHSYLGLTLVFSLCWSALPWVLPPRPDQQLAIAIIGVLIGMAATGAAQISSDRANVQAWTVPILLSCALYSAHTGGPLGWFGGISIVGFVVILWLEANRGHRRVSEMLRLRFESEELALARAHALREAESLSAAKGRFLATMSHEMRTPLHGILGLSRMLRAHTPTPEGQSQLGLLQNAGEHLLGVINDVLDFSRLKDHGLRLHARPVLLNELARHVCELSQVMAQDKGLVVMLRSALPDDLWLQVDPDRLRQVLTNLVGNAVKFTAKGHVVVRLTLVDHATSDTEGGACRVVFEVQDTGRGIPEAHLDKIFDAFHQVEARDDYLVGGTGLGLSISQQICMAMGGKLRCESSVGVGTTFSFNLDLQRSSRPSADATADASPHRDELADEEQALRLSGRALVVEDNPVNALVAQATLANLGLEVVVAENGRRALEWLEANEPDLVLMDFHMPEMGGIEATRRIRAMEASRGWTPMPIVAMSAGDQFDDHRHCLEVGMNDHISKPFVPREMNRVLRRHLQQRVRRRGARLEQGVNEA
>424-28 # 317 # 2425 # 1 # ID=247_2;partial=00;start_type=ATG;rbs_motif=None;rbs_spacer=None;gc_cont=0.662
MDHMDAHGPSSAAEPPGAPCAPALDELARLRAALALSQAREAELAAALQAQDQLVQGLSRHVPGGLMMLDRLPDGHRRVPYASDGLFTLFDLDPALAQDPDALFLALIQRMHPDHRGMLHQWEAEAAAGAPVLSGDFLIVCGQGEERWIAMQLGIQANDEGHRIWYGMLQDVTVRQKMAHRLVERDVLLKSLGRNLPGVLFKVWVSPEGEAQLHYVSAQVKQLYELPDSTSAADWLRHYERIHPDDVAAVRRLMSTRGLDTSKPISYEYRVLLPSKGLRWLAGQAMPMPEADGSVSWYGYTSDVTEQKLYADAVISAEAAERANRAKSEFLSRMSHELRTPLNAVIGFAQLLQMDRSTEFGDTQRGHVRLIEKAGQHLLAVLGDVLDLSRIEAGSLPLSITAQDYRHVVDDALHLVSDLARRHRVTLRTEGMTPHLAVQADRVRLRQVLVNLLVNAIKYNRPGGQVSLSSWKDGDRVVLEVQDSGIGLNATQLAHLFEPFNRLGAEHTGIEGTGIGLVIVHRLVTLMQGQIEAQSTPGQGSSFRIWLPTASDIPVDSGAMPLDDAPPNSATDAPMTATILYAEDNEVNVLLVQEVIRMRPQWQLQVGRNGAQALALAQAHPPDLVLVDMHLGDMSGFDLADALDRDGRLSKVPRVALSADAMPDRIHAAQERGFKAYLTKPLDVMALLRCLDECLPSGLRAS
>424-29 # 14154 # 15275 # -1 # ID=262_10;partial=00;start_type=ATG;rbs_motif=GGA/GAG/AGG;rbs_spacer=5-10bp;gc_cont=0.637
MERSLRTSDPQRQGLAQHSLPAHLETLDHLATMVSVVTPDGLCLFANTAFEEALGLSRRAMLGMSMFDWLVDASLLRDVVAAVARNDYATSRLNAELKRHLHLQVGEVMSVQVIATRLEHGDLVLVELVEAEQQTRQEREERVLDQARANKELIRNLAHEIKNPLGGIRGAAQLLQMELESRSLTEYTQVIIHEADRLQLLVDRLLAPHRRPHVVGDVNIHEVCERVRSLILAEFPRGLRVWRDYDTSLPEFRGDREQLIQTVLNIAHNAAQALTERVAAGDALLTLRTRVARRVTINRQLHRLALVLHIEDNGPGIPESIRDRIFYPLVSGRDGGSGLGLTLAQTFVQQHQGTIECESEPGRTVFKILIPLP
>424-30 # 1 # 1611 # 1 # ID=265_1;partial=10;start_type=Edge;rbs_motif=None;rbs_spacer=None;gc_cont=0.675
RDDSLAQQAQLIRQLQTALQRAHSTNQELALIADRVSDAILICDVQRCITWVNPAFTRLTGFTLTESHGQQPEELLSGPHTDSATISHINQALAQGDSIERLEICHHRKDGEPFWVARSVQRVIGAEGQVSHHIEVLSDLTDRRRAEAEHARRLEAEVALANKAEFLSRMSHSMRSSLNAILGFTQLLDMSVDGLLPDTQRRQVGHIHTAGQQLLGLLDQALEYARLESRPLNLRPQRIELSVLLRDIRNELEGEALAHDINVLIDGPPLTLWADPQHTRAILLNLMRNAIKFSPGGASVWLQSRAAPNERVALIEVRDQGFGIEPGDQERIFQPFVQLDTVNGRSHGNGLGLAVSLRLAELMHGRIDVTSTLGRGSVFTLRLPLAEGATGAHTPGTHHPEPAVMLPPLRVVHIEDNALNRSLVEALFAAYPQVRLHSAETATEGLASIERLRPDVALVDINLPDGSGLDLCRRVRTNPELKQLPLIALSADALPEHIARALQTGFNHYLVKPLQIQRLLSILATLPSTQAAPPTA
>424-31 # 3822 # 5921 # -1 # ID=265_5;partial=00;start_type=ATG;rbs_motif=AGGA/GGAG/GAGG;rbs_spacer=11-12bp;gc_cont=0.675
MSYRGWQSWARRFRQEWSTAEEGGSDAAPDRTGGVSRRLFWMALFMGLLLAGSVGWGLLLLNREAVRLSHPATGNLVGEGVQTFRHAWVVLSDAERFPDGATGRMVALPDEWAINHPRHAGGIWYRFQLDGVAARDAAGESLRAIYIERACSNVEVHLNGQVLYRGGRMTDPYARHCYRSHVVALPSGLLKARGNVLDLKVVGYPLEQVAARQRAGGLASVRIGALADIRDLSDEQEFWTSTLAGVLGGILAVMGLFALGLAWIRRLDYLMYFGLLTTGWSLATARFWLTELPAPNATVEVMIAMMFAPLVGCAVQFILCYAGARAQPMISAVWMWRVRAWLWAQCALLPLTLLWLGFDRIFAGVSLWYPIFAVEICAGIGYFLWAAGKRRRPEFWLMSVIMGVVVAVLGIELSYQAGWIKLWGVHVTHFVMPVLYAAVAIRLMQVYAKALQAAQGAKAKLEQRVKEVTAEMERNFNQIAELRAEQVAEKERKRIASDLHDDLGAKLLTIVHTSNNDRISTLAREALEEMRLSVRGLTGRPMVLSDALADWRAEVVSRLRQAGIECEWRNPNDIIEEPLSSRTYVQTTRILREAVSNVIKHSGASHVIVSAEVHLDLHDFVLVIQDNGKGIELALDDRTDRGHGMTSMKHRAKQLSGQCLVESGPGFGTVIRLTLPLEVATMQHPGPTLARMVDHVRSQ
>424-32 # 3581 # 5431 # -1 # ID=286_3;partial=00;start_type=ATG;rbs_motif=GGA/GAG/AGG;rbs_spacer=5-10bp;gc_cont=0.639
MDHRGCIDDVNQLACTSLGYARSTLLGQRLADLVHVDEQPVLFGAIEDSARTLMPFEMDCRVQSPVHGLRWFAVQARAHQLEDGRLRWFCVFNDITDRKRHAAWLNERNGLLTALSHNLPGMIYVFREGPDVAGHLDFVSEGVREMFGATPEQALASPWVLYNRVMPEDLARFFQQRDEAISGSVRLHSEFRVLNAQGEWRWCAADSISGFDAEGQEVRCGYIADITEHKLYQEACVAAETAQRASQAKSEFLSRMSHELRTPLNAVIGFAQLLRLDAQSPLQDDQLRKVRLIERAGGHLLAVISDVLDLSRIEAGDLPMSQESLQLATVLQDAVSMVSEAAEQAQVDLAVPTLPLDVAVHADRVRLRQVLVNLLSNAIKYNHAGGFVRVHAWHDAGRVHCSVSDSGAGMTPEQQAQLFEPFNRLGAEQTGIDGTGIGLVIVQRLVALMNGQLSVESQRGVGSVFTVSLPATDTAESSGFAALDDWPMQSSQAKIVYAEDNEVNVQLVSQILALRPAWTLKVAHSGQEALALISAEQPDLLLLDMHLGDMTGFELDDALQANPRTRGIPRVALSADAMPDRVHAAQARGFSAYLTKPLDVVALLRCLDELLGGAGD
>424-33 # 3 # 488 # 1 # ID=287_1;partial=10;start_type=Edge;rbs_motif=None;rbs_spacer=None;gc_cont=0.658
RLRRVTTALISLFRAGGQMNWQQVHLKELVATLPVRGVTVTVQGDDLVWCDPDLLSAALLNVLDNAARHQATHVTLVVNADERHIVLDVRDDGEGMSAERLEAVQHALQTGQGEDVLGLGLTLVDLVARNHGGHVQVSLGAEGTGCRVILTLMRHPAAWRA
>424-34 # 7606 # 9654 # 1 # ID=298_9;partial=00;start_type=TTG;rbs_motif=GGAG/GAGG;rbs_spacer=5-10bp;gc_cont=0.636
MPIYLKDQIADNADAPPESLHRRLRSRLDGMALATKLMLIGGVFLVLALASIGLTLWVTWQLEGGAAAVNEAGRMRMRSYQLALSLQQKPVNAPAQWATEVSDQLTAFDRSVALLRRGDSSRPLAVPWDNETRAQFQHLVTDWQTLRTQALAIADGAAAPGTLNAHVHGFVAQVDLFVSAVERHLSGWTTLLRTFQLAMMVLAILSALALMYAGYVFILEPVSRLKSALHDIADGAFATRVIVETGDEMGSLAEGFNSMAENLESLYGNLETKVREKTASLETKQQRLSALYEVAAFVASAETLEELAHGFARHMRRIAQADAVAIRWSDVANERYVLLGSDCLPHVMAEDEQCVLSGDCLCGAKVESGTMPSVRVIPILDASRNLSSQTAGRRVHDHCERAGYATLITVPLGLHQRVLGEVELFYRGQPSLSEEEKALFEALASHLAGAMESLRAAALGREAAVFSERQLLAQELHDSIAQSLAFLKIQMQLLRDAMGRQDQAAIHATMDELDMGVRESYNDVRELLLHFRVRTHVDDIEPALRETLSKFEHQSRLRTQLSVQGQGLPLPPDIQIQVLHIVQEALSNTRKHAQATQVWVDVQTQPSWCVRVRDNGRGFDVQAGPPDSTHVGLSIMRERAQRIGADLRCESGPNGTLIELRLPNLVASRSGGPITQPGALTS
>425-1 # 3394 # 6837 # 1 # ID=13_4;partial=00;start_type=ATG;rbs_motif=None;rbs_spacer=None;gc_cont=0.670
MPHTSTSQAATRFAVPRGMLVGFVIAALATVLIALVNFRTAQVRSHAVEAMDETTVTMRHLNLFVSSLKDAETGQRGYLLTGDDTYLQPYNLSLGAMERNMARLKELTDDSAVQRRLVLQIDDLRHEKLRELGETIELRRSKGQEAAVAVTRSDAGRVLMDRIRDLASDLSTLLNQQLESDRKQWVEAASMSTYYSWGGSFVLLVLICLSAAANAREYRLKAQQSWVAAGLNGLSQRIQGDHRLEDLGQLTLEYLAQYLRAAVGAGYVADCNGALTLFGGYALPRERLEQRLLPGEGLVGQVARSRQMLHVRDVPAGHLMVSSSTGQSAPTELLLAPAIENGEVFAVIELGFHRPVTEPERTLMERASGILAVAIRAGIDRNRLEALLEETQRQSEELQTQQEELRVSNEELEQQSRILQESQAQMEVQQTELEQTNAHLEAQTQQLEYQREQLLRAQSAMTDKARELELASQYKSEFLANMSHELRTPLNSTLILAKLLSDNKPGNLSAEQVKYAQTIYAAGNDLLALINDILDLSKIEAGQATVSVETVTLSKALQTLIDPLRPLAQEKGLTLTATVAPDAPATLDTDPQRLGQVLKNLLSNALKFTEKGSVALHVSRNPDDTLSFAVKDTGIGIPAHQQELIFEAFRQADGSTHRKYGGTGLGLSISRDLAHLLGGSIHVHSTPGEGSVFTLVLPQKLVPPSPEAEPAVPLAAPAPAHATAPVVAPAPSAPALPSVAAPTAPVAPRRASARSILVIEDDVRFAQILGDLAGEMDFDCHLAHNAADGLAYAVHSLPSAIVLDVNLPDFSGLGVLDQLKRNPATRHIPVHVVSVADYSQEALGRGAVGYALKPVKRDELVHALQRLEAKFTQNLRRVLVVEDDERQRESVRHLLTNDDVEIVGAGTGAEALAHLRGSTFDCMVMDLNLPDLSGYELLQQMTEQDGVSFPPVIVYTGRALSRDEEQQLRRFSKSIIIKDARSPERLLDEVTLFLHQVESELSAEHRQMLQVARNRETALEGRNVLVVEDDVRNVFALSSILEPTGIHVEIARNGVEALQALERAGSGGHPAIDLVLMDIMMPEMDGYTAMREIRNRPEWRRLPIIALTAKAMKDDQEKCLAAGANDYIAKPLDVEKLLSLVRVWMPK
>425-2 # 8355 # 9479 # 1 # ID=13_7;partial=00;start_type=ATG;rbs_motif=None;rbs_spacer=None;gc_cont=0.663
MPQTDRTKCLLVDDVEENLIALEALLQRDGLDILKAQSGPEALELLLAHDDVALALLDVQMPEMNGFELAELIRGSERTRHIPLIFMTAGSREQNWQFRGYESGAVDFLYKPIDPHMLTNKASVFFELHRRKQALAHELRARTEALRINEMFMAVLSHDLRTPLQSIVAAATVLKRQPPPDKAVLMADRVLGASQRMGHMIEDLLDVTRIRQAGGLALQLGSTHMQALVQRTLDEVATSHPERYIGSTLQGDLAGTWDAERLCQVITNLVGNALHHGRVDHPVQIAVDGTSPEEVSITVSNGGTIPPVLLPHLFDPFRGGEREPGRHQGLGLGLFIAHQIVRAHHGTIEAQSRDDVTTFRVRLPRHSPVRSPRN
>425-3 # 3605 # 5017 # 1 # ID=16_8;partial=00;start_type=ATG;rbs_motif=None;rbs_spacer=None;gc_cont=0.679
MKPSDSQLGHDPACPWHRRARDAVGYSLRIRLVLVFMALAVTVAVVFMGGMQKVVALGWKEAARPLLMDYVDRLTAEIGSPPSIERAQAIADRLPVTLRIDGPQIHWDSHPDRPRPDWMSDKVQRQDHWSRDDTGYRLLQRTTADGHHIEFGLNALSWDKRPRIAWGTLTVLLLLTALAFVYVRHLLRPLDDIRHGARRFGNGDFGEPIPVRHAHRPDELGQLAGTINTMGEDIHQMLEAKRALLLAMSHELRSPLTRARLNTELLPESPDVLAQRAALMRDLGEMARLITDLLESERLAGRHAALHREPTDLAELAREVVAELEVRHPGATAITLLVPGTLPTCMLDRSRVRLLMRNLLDNSLRHNDPAAQPPQIELRMNEGVVEIEVRDHGPGVPPAHLPHLAQAFYRPDTARQRTTGGVGLGLYLCRLVTQAHGGTLLVRNAEPGLRVTARLPCPDGAAQATAGAPG
>425-4 # 13920 # 15404 # 1 # ID=22_14;partial=00;start_type=GTG;rbs_motif=None;rbs_spacer=None;gc_cont=0.661
MTASPDATSPAPLESLRQAREQRARVGLNLFWRTFFLLALLLVGSILAWLQTLRALEFEPRTLHTAQQIASLVNLSRAALVHSDAIARVSLIKTMADQEGVRILPREPRDKFELLEGTALGNRLTDELTQRLGPDTIVAQNVNGETGLWVGFNINGDPNWLLMDRSRFSPAGGRTWLIWLITAGALSLAGAAAIARLINRPLKQLSYAANRVKDGDFAASHLDEEVVTSEIREVNIGFNRMAQKLAKLEQDRAVMLAGISHDLRTPLARLRLETEMSVTDEVAREHMVADIVQLDATIDKFLDYARPDHVTLTPVNLHAVVSSCVYAVQDHRELQITMSVPEDLNVLADEVELARVISNLLENARRYGKAEDTGITNVDIAAKGRENWVLIKLRDHGPGVPPEQLSNLTKPFFRGDSARTAAAGAGLGLSIVDKTVQRMGGIFALANSSTGGLVAHLQLQRATDLPEGADPKQRLQRPSVKRQLPRRRAEDRMA
>425-5 # 2387 # 3586 # -1 # ID=24_4;partial=00;start_type=ATG;rbs_motif=GGA/GAG/AGG;rbs_spacer=5-10bp;gc_cont=0.641
MSSNSETAPKARSVLRRSLPLKIALAISLITLLLITASFWMVIYLLGQDFNDLLPLLASNGGMVHIPAEDLHARGHAFALRSWRVFAITLGVGALAASLFAWCTAKLILSSAHRLANTANRISAQALHERLAPENNIAELEPVARAFNHMLDRLEDSFTRLSGVSSDIAHDLRTPIHRLLMVAQVTLDRPRSAEEYRAVIESAVPTYERMGRMIENILFLARAESQQSAVHATFIPLEQRLGAIAAFFELLAQERGLELALQVDQSAHVWADDTLLTRATGNLLTNAIRHARPGSTVGLSGSVASNGGCHISVSNEGEPIALKHQARIFERAYRVESPSNEEAPGVGLGLAIVKSTMELHGGLVYVRSAPGHPTVFTLWFPPPPPRAPEAGPSRGRISR
>425-6 # 2344 # 3672 # 1 # ID=42_5;partial=00;start_type=ATG;rbs_motif=None;rbs_spacer=None;gc_cont=0.649
MTPLRPDTATAAPQRNARSADAAAGIKNLQQLIELRWIAVVGQVFTIEMAHYSLNLTLPVREMLLVVGCLAVFNVVSLLRLRTGVMVRNVELFLALLIDVAVLTVQLYLSGGTSNPFVFLYLLQITLGAVLLRGAYIWSIVIITLLCFGVLATHHLPLELPQDLHQGLSSLYVIGLLVCFVLNATLVVVFITRINLNLRERDARLAAARRRRVEEEHIVRMGLLASGAAHELGTPLSTLAVILGDWQHDKQLAAHPALKEDIDEMQAQVQRCKSIVSGILLSAGETRGEASMQTTVRTFVDALAEEWRSTRSMPQFIYDNDFGADTPMVSDTTLQQMVFNVLDNARDASPGWVRLAVTRNADALRITVTDAGPGFAPDMLAKLGTPYQSSKNRPGGGLGLYLVLNVARTLGGSVAARNRPEGGAEVTIELPLAAIALPEAKA
>425-7 # 2756 # 4885 # 1 # ID=54_4;partial=00;start_type=GTG;rbs_motif=GGA/GAG/AGG;rbs_spacer=5-10bp;gc_cont=0.681
MKRLLRHPALEMPRLGLPAFRLRILVRSVFVLLALATVALSVVLLKEEKERGWQSYQHGFARSQSEVMARLRHPSGQLALLNAGNRGAAPAPLAPLLLPYAALDFDDQNKAQQAVEMAGCAVQYPDGSSVCAAIGNNPYAGGFIYLVGSFYAGELVPRERGALDLQAVHRARITLDMRGATYRWVAPFEALPPQGTISTRGRLTGFVDSGEESLDARARPVRDFRGWLWQNGQCRDLAGAVPDCLRRTFYSIRLPVELFREALFDKQRLVWPPQDLGNMRVRVEMLAPGTGAALFDSNAPGAQAAASLAEVARTLLPGEQVQIRKLGTSDSEAITLKGSEVQADPSAPWLLRLISWLPLEWQAAGDHQAQPVPAGLDILDTPAGNYAVTFTGNLRGVEQGLAAVATRMSWYLGAMLAAIALAWLVVEVGLIRRVTALTRRAAAVSYNVQDGHIGPRLGDLDVSDLRGSDELGILAGGLADLLQRVKDDIQREQLRAQQERDMWHAVGHEIMSPLQSLMVLHGSADDPGHRYIQRMQQAVHVLYGTASPAEALQAADVPQGRLDLDAFLRHVANNAHFAGIDNVVYEGGAGPVIVRADEFALEDVVTHILRNADRYRPPGTAITLTLAASESTASATLRNQGATIAEDLLGRIFELGVSDPSLPMPDGESGHRGQGLFVAKTYMAKMGGTINARNTADGVAFVLTFQRLG
>425-8 # 4483 # 6336 # -1 # ID=61_4;partial=00;start_type=ATG;rbs_motif=GGAG/GAGG;rbs_spacer=5-10bp;gc_cont=0.642
MASDFSAAYWEQNPDALLVLSPEGVVLNWNPAAEAIFGYAPAEAQGRRLIDLIVPENRAHEEDEIRAEALRGLSSTVHESVRRRKDGSLVHVNVSTKAVRDEAGQLLYFLSSKKDVTQLKVQREAKLLEARFRDLLESTPDAIVMVNVTGRIVLVNSQAERVFGYERTELLGQAVEVLLPHRYRGAHLGHRSGFFGAPRTRTMGAGLELHGLRKDGGEFPVEISLSPIDTEEGAMVMSAIRDITDRKRADQKFKDLLEAAPDAMVIVDRDGRIVLVNSQAVKLFGWSRSELLGQKIELLVPERFSGRHPEHRRGFFAEPRSRSMGAGLDLYGLRKDGSEFPVEISLSPLETEEGLFVSSAIRDVTERKRIERALRDKNLELENAALVKDRFLASMSHELRTPLNAIIGFTGTLLMQLPGPLNPEQDKQLRIVQTGARHLLSLINDLLDVAKLSANKVSLHKEPLDCRSIVAEVAATLEPEAVRKGLLFNVYAPAQAVQLHTDRRAFSQILINLVGNAIKFTPQGRVDVVLEETSSAQGRTVQVQVRDTGPGIPLQEQSRLFEAFSRVESADRRHHEGTGLGLHLSRKLAEALGGSVGLESAEGQGSTFIVEFQETSP
>425-9 # 9539 # 12598 # -1 # ID=64_10;partial=00;start_type=ATG;rbs_motif=AGGA;rbs_spacer=5-10bp;gc_cont=0.662
MIRGKHFLRLIIAGLVVAYVAIAGVQYHQYRSVEAVMRRGDVNALWSFLQLNVEYEKLDHALHQFELDPPSLPMDRLELRYDLFLSRFSALESGTARTLMQEEPIYATALEALQKFVAAGDNHFGQSVDAASSQTNMRLLRAELNKLRDIVQELSLQASRISALLGDRRNEEVKHQTLLTTGLTAFQAILTFLLAIAMARQFLQREKATSQALEAQAELVEALKRNEEALEARVAQRTTELQRANAALQEHEDELEVARAKAEDASRMKSDFLANMSHEIRTPMNAVIGMSHLALATELTARQRDYVEKIQRSGQHLLGLINDILDFSKIEAGKLEVEVVDFDLHAVLDNVANLLGEKCASKGLELMFDVDSHLPADLRGDPLRLGQILVNYANNAVKFTDDGEIIVRVREAARDAQGVLLRFEVQDTGIGLTEEQQARLFRSFEQADTSTTRKYGGTGLGLAISKKLASLMGGEVGVHSAPGKGSTFWFTARLGLGAAVQRPLLPEPDLRGRRVLVVDDSEQARQILAELLSSMSFSVTLASSGAQAVDLARAADLAGRPCEIAFLDWKMPGMDGFETARQLAQLPHPPRPVIVTAHGRDDVLAELTRTGIGLMLTKPVNPSQLFDAAMRALGGAQRVDDGRRLPASAARGANLTSIQGARVLLVDDNDLNQQVGSELLASAGLVVDVADNGQAALDMLARGTYDIVLMDMQMPVMDGLTATRQLRQNPAWARLPVLAMTANAMSGDREQCLEAGMNGHIAKPIDPDALFAALLQWIALPHTGGASGKTVALQPAVPGAPSLAPADTPDPLTHIEGLDTAAGLRRVLGKRTAYESLLRKFVAGQGSAVKEARAHLAAAQPEAAQRAMHTLKGTAATIGAVGLAELAGAAEQAIAHNATADVLEALLPPVDTACQALVAALQSALPPEADTPGTGSAARTPLDGAQARALVERLGALLEDSDSDAIELFKDSGPSLQALLGPAYADMKRLLDNYLFADALDVLRKAGNDIQHKEDPVHE
>425-10 # 17702 # 18655 # 1 # ID=64_14;partial=00;start_type=ATG;rbs_motif=AGGAG;rbs_spacer=5-10bp;gc_cont=0.549
MSSHDPLLAESANTTSSPLSAADVTADRVKELLRSNEELMQLNAKLSDAKDKLMQSEKMASIGQLAAGVAHEINNPIGFIFSNFGTLERYLGDLFQMLAAYEEAESALAGTPAAARLRALREKIELDFLKEDIPSLMAESKDGITRVRNIVQNLKDFSRVDTSQKWVLADLHHGIDSTLNIVNNEIKYKAEVVKAYGELPDIECLPSELNQVFMNLLVNAAHAIQADRGVITISTGADDSRVWVEIQDTGEGIAKENLGRIFDPFFTTKAVGKGTGLGLSLSYGIVKKHFGSIDVFSEQGIGTRFRVTLPIQHPQEA
>425-11 # 19264 # 20985 # -1 # ID=87_21;partial=01;start_type=Edge;rbs_motif=None;rbs_spacer=None;gc_cont=0.679
IRRPPRSTLFPYTTLFRSRWPWQTTLADQVGHLASDLDLLQVGTLPARAGLARPSTSNASPETTNKGAAFWPGYLAAGLACCLAAVVATPLADVLELTNIVMLFLLVVVGVALRFGRGPAVMAAILGVAFFDLFFVPPRFTFAVSDAQYLVTFAVMLVVALVVGQLTAGLKVQAESATEREHRVRSLYDMARDLSAALLPEQVAEIGARFMTGEFNAGSTLVVADDDNRLQILPGGSAPVDMAVAQWAFERGEPAGRGTDTLHSSPTLVLPLKAPMRIRGVLVVAMPQGQVPGVEPRRLLQTCASLLAISLERIHYIDVAQKSTVQIESERLRNSLLSAISHDLRTPLASLVGLAESLAMVQPPLPAHQQELTGAIQQSAQRMSALVNNLLDMARLEAGAVQLNKAWQPLEEVVGSALAASAPAMGAHRVDVHLPDDLPLLQIDAVLMERVLVNLLENAAKYTPAGTAIHMGAQAQSDAVALTITDEGPGLPKGREELLFEKFERGARESATPGVGLGLAICRAIVQAHGGSIRGDTILHAQGQPAGARFTLLLPRGTPPTDLGTDTDTNSDV
>425-12 # 1 # 507 # 1 # ID=99_1;partial=10;start_type=Edge;rbs_motif=None;rbs_spacer=None;gc_cont=0.702
PVHPLSLLNEALASMRPRLAQAGIDVDTTGLDALTTQVPAQPAPLVRGDAQQLHQVFLNLLENSLRYTDAGGLLRLSARLLPPADGAAQLQVQLDDSAPGVPAHELPRIFDRLYRAETSRNRDHGGSGLGLAICRAIVLAHGGTLTADTSPLGGLRITLQLPLLDNPS
>425-13 # 2 # 1408 # 1 # ID=110_1;partial=10;start_type=Edge;rbs_motif=None;rbs_spacer=None;gc_cont=0.699
EALRPAWRLRELLQTGLVTYLRGAYLVLGVLALMVWLMRRARGHGEGREEAGYLLFFLLSVAHLLATLFYLVDEEGLAVPDAWFSWLTLVGSLGSSVCSFLLLRQMQGWHRPRLARALMAYCWLVAAAALPLWGLRHEAMLPLLRLALFPPGVVVLYVAARGAWTHRTGANVLLCGAVALSFPMAFHDLAMQRYLISIEHIYLTPYAYMGVLTMFLWVAFTRYQRALGAAERANAEQAERLAAQEQQLRETHERLRAAEREQTLLQERQRLMREMHDGVGSSLMSALRLVENEPAARLDVAPVLRECIDDLKLSIDSLEPVDADLLALLARLRYRLGPRLEGAGLALRWHVDDVPPLPWLDSQSALHVLRILQEVLTNILKHSGAMEITLSTAESVRGGLPGVQVCVQDNGTPFTAPPPDALPPARRGLANVRSRALALGAQCSWDTWGALGKGCGSRFTLWLPLHKP
>425-14 # 8896 # 10599 # 1 # ID=127_8;partial=00;start_type=ATG;rbs_motif=None;rbs_spacer=None;gc_cont=0.650
MPPLSASTFASTMDAPFVRLWRGFLTGRVMVALALLVLQGAGQAINQTTEPAVLAVCVAYLVAAVMLRVLGRHRPPSPKTGPQWLPSIGVDLAAIVALQLLNAGTMNYTPLFGLPILMAAVLGTLTLALGTTAGVTLLLLGWAWWLGSGTAGDDAPRYLQSALTGTGYFIVSYLVHQLATRLAREQEVAQQSQVAARVQTQVSALVIQNLTDGVLVVDESDVVRIANPAGLQLLGGTSLPELPFILASETPWNPLVILARRTFRQEQPQTADVDLLHPGQSPTGLHVRTWLTSTREAARQTQTERLCVMFLHDLREMEARLRTEKLAAMGRMSAAVAHEIRNPLAAIVQANALLEEDLHDPAHKRLAHMVQQNADRLARIAEEVLDIARVQHQISHAPASTLPLDETVSQIWNDWQAQDPVQRRAVVMLEAGNPQVEFDTEHLRRVLVNLLDNALRYVGQEPDSLTVTTRTLPSGQTSLQVWSDGAPMDKSVERHLFEPFFSSESRSSGLGLYICRELCQRHGASISYQRLTRTTLRGEVGGNAFTVGFRRTTRPVDAATLFDTIVV
>425-15 # 542 # 2008 # 1 # ID=128_2;partial=00;start_type=ATG;rbs_motif=None;rbs_spacer=None;gc_cont=0.658
MSAATDSGRHPSLRRRLLLGILLPVVLFIGFNTYSLYQQNLASLNTAYDRTLLASAKSISEQLDVRGYDEAAELRATVPYSALEAFEADNQSQMFYRVSTLQGDLVSGFAELPVWRGQIPARPPYAALVDFYDDRFRKRDVRVAVLLQPVASSEGRTMAVIQVAETLEVRETLALQILRNTLLRQALLVAVIALTVVLVVQRAIHPVRQLSQQLQGRREGDLSPIAAPSTPRELQPLIDATNEVMQRLRHLLRHQKRFVRDASHQLRTPLAVLKTQVQSALRGDVEPQQALHEISDTVDRATQLANQMLALAKVEQLRQQSTPPTTRLDEMLRTVALEISPLIAQRDLDFGIHTEPARVQAHEWMLRELSRNLLHNAVRHAPQGSELTVDLRTDSHHVALTISDHGPGIDDELATRLFQPFSAGDVRAGSGLGLAICHEIVQALGGSIALTNRMVGSRLTGLDAVVRLPLAAPSADMGNPAHAAQSPA
>425-16 # 1 # 876 # 1 # ID=146_1;partial=10;start_type=Edge;rbs_motif=None;rbs_spacer=None;gc_cont=0.711
LAMSLAALLVLLAAAAWAQVAVGLRPLQALQRGLQDVQQARTTRLQGAFPAEMQPLVDDFNAVLARNAEVVERARTQAGNLAHALKTPLSVLENAACAPAPSDGAALAALVREQVQVARRHIDWHLARSRVAASAHLPGQRTALEPVVGGLVRVMNKVHAGRGVDITVALPDAPLFFAGEAQDLQEMLGNLLDNACKWAQSTVRLQAQVLGGQPSQMVVSVEDDGPGIGAAQRAQAVERGVRLDETVPGTGLGLAIVQDLAALYGGRLELEPADLGGLRVVLVLPAARETA
>425-17 # 1421 # 3772 # 1 # ID=172_2;partial=00;start_type=ATG;rbs_motif=AGGA/GGAG/GAGG;rbs_spacer=11-12bp;gc_cont=0.688
MMTAGRTRGQQRRLEWSLLAAALLGLVAWLSTADSLSRMNHLVQDAGLRLLSRPAHPDIVIVAIDDPSIAAIGRWPWRRALHAELIARVSAQQPRAIGMDVLFNEEDLDYPEDDVLLADAMRRSGRVVLPVLRRGHGPAANIADLPWPAFADAAAGLGHVHVAPDNDGVVRSLYLQEGPAAASWQHFSMALQCVAASTSASHKSPQCNAARAAPVAGGAAATEPPGSGPWQRADRTLIAYAGGPGHFTTYSYIDVLRGQVPADAFRGKYVIVGAAASGLGDMFATPVSEQSRLMPGVEVVAQVLDGRLSGVRIEPAATALNTLFNLAPVVCALLALLLLGPFVALLTSAALGVVTLLLGVALPSWIGLQFAPAAALTGLVLAYPLWSWRRLSAAAHFLRLEMERLQRDGLSMRLLHRPGDSGDFLEKRINAVERASRQLRDLHHFVSESLQQLPSPTIVCDPQGRILLTNMAARRHVGGDPQVPLQGQSVVELLHDLVHTGTGQPLVTQDKLHNHHMPEQSEGRDAQGRNLLVLCKPFTDLAKAGWLLTLVDLTDMRRAQLQRDQAMNFISHDIRAPNASILTLLEMQRAYPGRMPDDELMLRIERYARASLGMAENFVKLASAESQEYRMAPLDLVAVLAETVDDIWALARDRGVEVTIATAPETAPTVGDRALLSRALANVLNNAVKFSPEEGTVQCSIVQRGAHWIVSVRDEGPGIAPELQGQLFAPFQRLHDRSHPAIGGVGLGLALVHTVIHRHGGTLEVDSDVGRGAEFRLVLPLGT
>425-18 # 577 # 1971 # -1 # ID=200_1;partial=00;start_type=ATG;rbs_motif=GGA/GAG/AGG;rbs_spacer=5-10bp;gc_cont=0.703
MRHVPGVSLQRKLLLWLLLPQLVLWLSGGFLAWRIALQNGEKGIDQTLTQSVRALARQIKPIGDGLLVDFPKAAQDILEQDPADRITYMVSSPPGRFLLGNAQLPPPPPVEVRVGDPYLYHARVDDRPVRVALLDVDYGTPQTRQTLRVQVAQSLTVRERIAQELLEQMVFPMGLMGLALSAVVYAGVLRGLQPLKRLEAQIERAGALPQAGTTPLPPIELTSAPQEVHSLASTINRLLETVARGQQKEKRFLNDAAHQLRTPLAGLIGQTELALHESHEPAVQERLQKVLSAAQRSAHLVHQLLQLARSESNVEMQAIDLACLAREVAREWAARALAQGMDLGYEGDDSLPVQGHPVLLREALNNLIDNALHYAGPGATVTVRVGHEEPGRWALLLVEDDGPGVPAEHLGDLFARFWRGSDKAGGCGLGLSIVEEIALRHGGRTVAEGVVPRGLRVGMRLPAG
>425-19 # 5110 # 6318 # -1 # ID=203_7;partial=00;start_type=ATG;rbs_motif=None;rbs_spacer=None;gc_cont=0.678
MSTHVLNLPAGASALWQNRLGLLLESTGEGVFGIDLAGNCVFINRAGAQMLGFAADEVMGRNMHALTHHSHPDGSPYADSDCPIFNAFRQGLPCRVDTEVFWRRDGSAFAVEYSSHPILEGDQVQGAVIAFVDITSRKRAADELQRAHDDLARANDELERRVAARTQELSQALAQLRELSAYSEQVREDERTRIAREVHDELGSLLVALKMDVNWLHKRLGEQGERTPEAAGDMRTQMRCKCQNMSRLIENAVDNVGRIITDLRPSILDHQGLWAALEWQAQEFVQSAELELAWQMDVPATLHLPEPAAIAVFRIFQEMLSNVGRHAQASAIDIAIDVQDEMLQLRVRDNGVGATRQALEAPTAYGVMGMRERARQLGGRLSITSEPGQGSCLQLLIPLELS
>425-20 # 191 # 5092 # 1 # ID=211_2;partial=00;start_type=GTG;rbs_motif=GGAGG;rbs_spacer=5-10bp;gc_cont=0.667
MTRVGEGVGGFLDKVLDRNAPGVRGLALVVAAALVGAWLVVLGAMHWQGAQRADERAKLLQQTVDTLQARITGGGMLGAVSLLGLSEPLLKAMALGQLAPDDPEALARLGVARGRFLVNGVYVMAADGTVVAHETPGGRSTGINLAFRPYFQQAIKGAISVYAAIGSNSQERGLYYAAPLYENDTPSSSIIGVVMFKVGFELFDEVLKSTQLPTVLLSPQGVVFASTRPEWLFAVAPPLTQARIDSIRASRQFGNHFDKGLASSLPFAPDAGEVVIDGVNYAVERRQVDWSDPGGQWQLAMLDDVSTLMTGAERLKVGGAAFVLLSLLGLLLLELLRSRARVSAALERFRVLGAALGSSPVSVVITDGDGRIDWVNPQYERNSGYTLQEVRGKKPSVVSSGQTPAQTYQEMWSTLLSGRSWQGQFVNRRKDGSLYHDEATLSPVFDERGKRIAIVGLHEDASGRIQAQKELERRERLLNELLEQQTAIFDNAPPIALVGDGKFRQFNPAFVELMGSTASELLGLDVGVLLGGEDRARQFYGQVGPVLNAGGAVRQVSTLFRLDGHSFEARMAGRSVQMEGFKNASLWVIEDVSEQRRAEIAMQQAKDRLELAQEAGKIGVFDIDLLTSQVLWSEKLLALLGLAPGTEVRSQRDWQAVLHPDDRARAVAAFSSALAGGETHLRDSWRIVRPDGEVRWFLSAARIFRDGNGRAVRVVGVNVDIHEQKLLEQQVAEQLDFQQALIDAIPVPLFYKGADGRYIGFNRAYEQAFGVQREALIGKTVRDLAFLPETERERFDADAQEALHGVQSVHKEVDLPYADGKVHHTLFWLHGFSRPDGSPGGAIGTFVDITDRQRAEQDLRRAKELAEESTALKSNFLANMSHEIRTPMNAIIGMSHLALKSGLTARQHDYVSKIQQAGQHLLGVINDILDFSKIEAGKLMVEKQPFVLDRMLESVSDVVGYKAGAKGLELVCDVAADVPPNLVGDSLRLGQILINFANNAIKFTETGEISIAVRLLEAEGNRVMLRFEVRDTGIGLTPEQMGRLFQSFQQADTSTTRRYGGTGLGLAICKSLAELMGGEVGVQSTYGQGSTFWVTVPLERGAPARVLLPPPDLRGRRVLVVDDNQTAATVLSDMLLAMGFEVEQAHSGLEALDRLRESMARHQPFGLLLLDWHMPGMDGVELAGHIRGLGMAQVPKMLMVTAYGREDVMRAARVQGIDTVLIKPVNASLLFDTLMQPLEHSTYSPRRAVTPAPAADELPLEIRGASVLLVEDNELNQMVAVELLLEAGFAVDVAENGQIALDRIERNAYDVVLMDMQMPVMDGETATRQLRSNPRHAHLPIVAMTANAMESDRQRCFAAGMNDHVAKPIEPAALWAALSRWIRPRPGLGKPPVEGVPRAAGAGASSGWVADGMAPEGADAAVAAAFPAVAGLDTRLGLQRALGKPGLYAEMLRRFVQGQSSVIAHLEQAIASADVVLAERLAHTLRSVAANIGAQEVSAHAQALEQALRSGAHAEMSAGLTATLGAALQPLLTGLQAWMQGQQTGRPEGLETPAGAALQGVGATAVLQKLRTLLEQDDPAAPEFFQHNVQVLRSALGSSFTVVEMYTQNFDFEQALSAMAAVSGPEHPAVHTP
>425-21 # 2381 # 4375 # 1 # ID=217_3;partial=00;start_type=ATG;rbs_motif=None;rbs_spacer=None;gc_cont=0.677
MSEPTVDFTLLELEPPSASAWNRRALMWLGGMLLLVAVSIGVLALFLRSVEAEESNRRRVADAQWLDQTLRFHFQRLEVDLIALALQAQRRDAPVASAEGEALSPASPALPVKAGQLWRTPDVILFHRWLPAEQQRRVSDWPDFMQAAARQPDGEPALQTMLATTGALQRAAYAGPLPQGGADPGHILWLAVPQFEKGQFVGDHVAAVHFERALRSIIPPWVAREHAIQLNPEGGASATVPIHFPGTQLSLDVRALNPQHALAPRLFFGVALVCLLAMMAALYALWRDTVRRQRVEAQLQTQRVLRQAMERAVLLGLRAWDTQGRPLYVNQAFCRLVGWPAEVLVDPTQPMPYWPGAPRDEFETLRAHMSDPGAQQLGLEMQWRHHDGHVLDVLVHGAPLSLPDGTVVGWMGSALDITERKRIERRAARQQDMLEASGRLIAVGEVASTLAHELNQPLGALSSFANGLLNRLQQQRITLDEVGPVVERMARIAEKAGRVIQRVNAFARRQEMNRQPLDLQPFVSRVVGQVPLPEGLRLRTHLPDADTPLTVPADALLLEHALHNVVLNATEWSIKTTEAVPRVQVRLVHNEGSVGIQVADNGPGVPPDQVGNIFDAFATQKDGGMGMGLSICRSIIEAHHGRIDVARSDELHGAQFTLWLPLNP
>425-22 # 4551 # 7112 # -1 # ID=233_5;partial=00;start_type=ATG;rbs_motif=None;rbs_spacer=None;gc_cont=0.653
MDSLPPHPSPTAMVVAAPARWWRKWWRGLSPTRQDRFAALAPLAAVLMFLAAIVAAFWYLRAEEAEREQEALRRDVEYAQQRVRLRLLERQEQLMRIARDLSNQELERTEFVSRAESLISQYPELQAITWIDERRRIRASHAAPTLASSELRIAGEVLKPGDTADTFGLARDLQQPVYAQPAATSGDSTPLLQLQVPLNNQGKFSGVVLGEYSIDSLLRYGTPTEVLARYAVTLLDGKNQVLAGTPLGPRNTATQLLPWSPRANEYEVPVSPVGNGLVLKAQAYRTSLGVVGSGLFWLVGTLSAMTAWMLIATWRHTRRRMQAQQALVAETNFRRAMENSILTGMRALDMEGRITYVNAAFCQMTGWSEAELVGLKAPFPYWPDSDHEALHAKLRDELSGKTIVGGFQVRVRRKSGTLFDARLYVSPLIDAHGQQTGWMTSMTDITEPNRIREQLSASHERFTIVLESLDASVSVAPLGSEELLFANKLYRQWFGSQTGGHLQLVAQAGVVPVAGTEHTGMDDEDGLMGLPTDPLTSARTENAEIYLPDLGKWLEVRSRYLNWVDGRLAQMVIATDITPRRQAEEQAARQAERAQSVSRLITMGEMASSVAHELNQPLTAINNYCSGMVSRIQSGQLTEEALLTALQKTAHQAQRAGQIIQRIRAFVKKSEPNRTLADVHSMVNEAVELADIELRRHNVRLTHYVAARLPPVMVDTILIEQVLVNLMKNGAEAIQHANRPPSGRSVELRVVPKHVEDREVVEFSVQDTGKGLAPEVLERLFEAFFSTKEEGMGMGLNLCRSIVESHQGRMLAENLYNGSEVTGCKFSFWLPLAKPADATTNSVANIQKPRTIA
>425-23 # 1331 # 2728 # 1 # ID=238_3;partial=00;start_type=ATG;rbs_motif=None;rbs_spacer=None;gc_cont=0.698
MLTPLLLLWPVSLALTWLVAQGLANKPFDRALEYNAHALAQLVGVAGNKVQFNLPQPASEILRADESDIVYYQVLGPGGEFLSGERELPEPPADEVPMSGEVRLRDGEMRGIEIRVAYIWVRLPLPDTPVALVQVAETREKRSVLATEIIKGVMLPQFVILPLAVLLVWLALARGIQPLNQLEQRIRARNPDDLSPLDDRTVPLEVAPLVASVNDLLQRLNDSLATQKRFLADAAHQLKTPLAGLRMQADLAQREGTSTEELKRSLQQIGRSSIRATHTVNQLLALARAEGSGVGFARQPCDLARLTIEVVRDSVPRALEKHIDLGYDGAEPGSSGVMLDGNPTLLKELVRNLVDNALNYTPSTPDKPGVVTARVLADTFGHVLLLQVEDSGPGVPEAERELVFQPFYRALGSEADGSGLGLPIVLEIARKHDAEVTLEDARPGQQPPGARFSVRFAARDEVAGG
>425-24 # 19491 # 20954 # 1 # ID=241_19;partial=00;start_type=ATG;rbs_motif=None;rbs_spacer=None;gc_cont=0.648
MTADTPPSADLRKADGPLHGLSFQQLLLLAFLLIAGLLGVSSLRALYTLEQLMVQSRLGAAEATTLSTAAQALNQRGQALERAARQSLVLRDAPLRRSFNEMSVEAQAVLDQLHQGGLPEDQASQWRAHLDAVKALLDAPPERALENEQRVAEEFVTLEALHTTIVQSVQEINAQRNRALLDRVEASRRNVTHQVVGVIVLALVLALALGIWLARPFKRLEGTIRRLGENQLEAPVVISGPDDVRRVGQQLEWLRLRLLELDSDKARFLRHVSHELKTPLAAMREGVALLQDGVTGELNADQREVTQILHHNTLVLQGEIEALLRFNAAAFEARQLQRRDTDLLALLEAQVEAQRLQWQARGLRVLVEGSAISLPIDADKIASAISNLLSNAIRFSPKGGTVRLSLSRHAGCVRVDVSDQGPGVAQADRDRVFEPFYRGIRQPDDAVRGTGIGLSIVQEYIVAHGGQVRLVEDGVHTFFRMELPHAA
>425-25 # 8252 # 9340 # 1 # ID=244_9;partial=00;start_type=GTG;rbs_motif=None;rbs_spacer=None;gc_cont=0.647
MSSSPLTEAPASDTGRFHSLDLMSTLVAVLRADGAVQFANAALENALGLSRRTLEGVDFSTFFTDPALLQTALAGARGKDFAALRYEASLKRQHQDPVPVHVSVADAEQVGEILVELWPLEQQARQDREERLLDQAQANKELIRNLAHEIKNPLGGIRGAAQLLEMELESRELTEYTQVIIHEADRLQSLVDRLLAPHRHPHLVGDVNIHEVCERVRSLVLVEYPQGLKVLRDYDTSIPEFRGDRAQLIQALLNIVQNAAQALTERIAEGEATITLRTRVARQVTFGRQRYRLALELHVIDNGPGVPDAIKERIFYPLVSGRDGGSGLGLTLAQTFVQRHHGLIECDSVPGRTDFRILIPLP
>425-26 # 3 # 914 # 1 # ID=251_1;partial=10;start_type=Edge;rbs_motif=None;rbs_spacer=None;gc_cont=0.689
RLPSVARLMGEGAGLRPVVLLALAMTAVAMVLARVASGWLLHADVSLTPPTQPGAGGTGQGYEGPSELAPAVQHFGELQQSQSRWIEEQRRFLADATHQLRTPMAVLRTQLQSAIAGDVLVADALQQMLHTVDRASGLANQLLSLSKVEQLQRMGELPSVDLNAMAREAVMELAPLIAAKRLDFALEGPDTLWAPGDAALLGELMRNLLANAIHHTPVHGRLGVLLRNSTGRRELLVWDEGPGIDDAVRQRLFQPFSAGQGGVGLGLSICRQIAEAMGAQVMLFNRMDAGQVIGVDAVVAWEG
>425-27 # 3700 # 5196 # -1 # ID=252_5;partial=00;start_type=ATG;rbs_motif=GGA/GAG/AGG;rbs_spacer=5-10bp;gc_cont=0.657
MRLPQSLSWRLGLSGALVAAVASALLGGYLYASFEQQLLRRDDVQLLGKLRQLRQLLGHSSTPELLVSQTDYLRDTMSGESNALIEIRAAPAQGGRLLLAINPPGLALPRQRPVPIGQEAGLQHLTHWTTPEGVPAAALNAWARLGANEVEIRLARLYPERGALLADYRLRIATASLAAGGLAAALVLALIWHGLSPLRRLRAQTAAIGPHSLALRLHAADTPVELRPFVEGLNAMLSRLEQGYARLNQFAADLAHELRTPLATLTGQSQVMLSRTRTEAEYARLVDSQLQELERLNRMVDSLLFLARSEHQALAGELHCQSLSAAEELARQADYFADLAEERGLRLRCHGDAPLWAEPILLRRALANLISNALRHARSGSVIELMARTELQGDPSCVLLEVVNEGEPLPPEVLPHLFDRFYRADHSRHRDAGGSGLGLAIVRAIVELHGGSAEVRQFSEERIAFALRLPLSSRTGEWLPEREPSAPGQDLPVASRSR
>425-28 # 6066 # 7472 # 1 # ID=261_9;partial=00;start_type=ATG;rbs_motif=None;rbs_spacer=None;gc_cont=0.623
MSLKENTRIWLPKVRKMALSLPMALLAAMVLVGINETGHMRSQDAVEQMSHGQNTRKAVNLLLQSMLDAETGQRGYLLTGNETYLEPYDKAVATVQTNLDGLRGLFMDAPEDMQEFALLSRQISRKLAEMELSLRLRRQGNEDAWKFILHTDVGKEHMEAIRKHALELIARSDMHVKQGQDQIEQSLMLSRIGIATVTVIGLLAFYMYLRQAQALQVVNQREQALLERERDRLEGLVKARTATLSELANHLQQVREDERGHLARELHDELGALLTAAKLDVARLKSRIDANAPEVAERLKHLTETLNSGIALKRRIIEDLRPSSLSNLGLTAAIEILTREYAERAGIEVETSLESVQLPDASQLTVYRMVQEALTNIGKYAKANKVLVSVHGYPTHVAVQVRDDGEGFDPATVRPTSHGLSGMRHRVESAGGRLSITSRPGNGTLVSAVLPLQRHGAEASSQPPSLAA
>426-1 # 4901 # 5716 # 1 # ID=40_6;partial=00;start_type=ATG;rbs_motif=AGGA;rbs_spacer=5-10bp;gc_cont=0.397
MKNFLQKILEEKDMQSQPPAHAVDHNGPTVRLAVYDSLTSIPRVTDLSANDYEELINLLATKTYQFSQEKGGRVPFTVIKEVVENLVHAYFKEAVITVLDNGNTIRISDQGPGIQNKEKAFLPGFSTAAAAMKKVIKGVGSGLPIVKETLLYSGGKIIVEDNLNQGTVITLSVPKDIPQEQPQERQEEQKEPPVSSSHFSLNKRQKGTLFLITELGRAGPSKIATELDVSLSTAYRDLIYLEKLNLIKSDEQGKRSLTTEGIQRLDKILYS
>426-2 # 1134 # 2669 # -1 # ID=94_2;partial=00;start_type=ATG;rbs_motif=None;rbs_spacer=None;gc_cont=0.405
MALLMITLGVIMLGEVLLFRTPGTRYPIAPLYVLIFAIIFNASNFWREKLISRKINTGISISVNLAVIILLVGFTGGLNSEFYIAYFLIPAVAALCFGLKGTIISLSAIFLSLLWFFYQEPSLALPMRIERLLFRMLLLVLVSVPFLVFVERDKRHEEALSVSFRELERALNELRETQSQLVQSSKLAALGQLSASIAHDLNQPLASMGLYAQLALSKIDNGSSVREDIEVIREQTEKIKKIVEGLRDFSRQSDFKPSPLEIHKPIDNVIKLLAPQFRVSNIKVVQNFCSDLPKIYGDENQLQQVFLNVFSNAKDALDLVNREDKQIEVNATTLLNNEFVKIMVSDNGCGIPPEIKDKIFNPFFTTKSSGEGVGLGLSITSGIVHRHSGFLKIFSDTGFEGSRTSPSTPPGACPERSEGTSVEMIFPSVFAKPCWELVECKKCLGKDREMCPVFQEAHGFRCWEILSGDYFKETGDWPEKCKNCKMFKKMMVMLESEGMVENQSRVNRPSA
>426-3 # 1392 # 1559 # -1 # ID=306_4;partial=00;start_type=ATG;rbs_motif=None;rbs_spacer=None;gc_cont=0.411
MFEPFFSTKEEGVGLGLSIVQKTVLDLDGTIKVESREGKGATFTVKLPIKHAEGL
>426-4 # 3 # 389 # 1 # ID=311_1;partial=10;start_type=Edge;rbs_motif=None;rbs_spacer=None;gc_cont=0.408
YHPRLPKIKVDKIQMYQVFLNLFLNAIQAMPNGGELKIEASPVISNSSDGIRQNSIRIVVSDTGKGILPHIVDKIFDPFFTTKPKGIGLGLSITYQIIKKHGGTIKVETKWETGTSFVINLPETLENP
>426-5 # 1482 # 2828 # -1 # ID=366_4;partial=00;start_type=ATG;rbs_motif=GGAG/GAGG;rbs_spacer=5-10bp;gc_cont=0.396
MAIRRARLSLKTYGTFALVGFIAGFLLATFIRFFGMHMGFILESTYSYIALTAVLVSGAFVSLIFFSKWERKLEQEEAIRAQQVLDIANKTLPYLRTGLSIESATQVAKIIFERTDAIAVALTDLSTVLAFSGVGSDHHKPGESILTRATKEALQYNEVRILRSQREIGCPYKDCPLKIAIVAPLEFKKKAAGALKFYYSSRDRLTEGRVMIAEGLARLLSTQLELSDLERKEELAARAELKALQAQINPHFLFNTLNTIGMFCRTSPSKARELLVQFADFFRRSLERSSDFVTLDEELDYVSSYLLLERARFGEKLKVEEKIDKKSLRSMLPAFTLQPLVENSVKHGISSDGSLNIKIEAKIENSALVINVEDDGIGITRSDMKKILMPGFGKGLGIGLHNVNERLTCLYGEKYGLDIASTVGRGTKVTVRIPVTEGLNEAKSAHCG
>426-6 # 623 # 2086 # -1 # ID=418_2;partial=00;start_type=ATG;rbs_motif=None;rbs_spacer=None;gc_cont=0.423
MVIILGNILIVFSLIRSRLLNVDIYLSETMLFRSITVLIVGIYLFTVGILAKIVSYFNGRHTFFIEALFVFLALLGLTILLLSNELRQRITRFVHLHLKRPRYDYRKEWREFTQRTSSLFDIKDLCSAVVKVVSDTFGVSSVTIWLNDHAEEKFVLCGSTAFSKVQSQSLGIIRGDSTEIIRFMKNQRMPIDLDCLEVYLGVNPDSLREARIKYIVPLQAGNEVLGIMALNNRLTNEEFSMEDFDLLKTIADQAAATILNLKMSERIKQVKEMEAFQAMSAYIMHDLKNLASTLSMTLQNLPIHHDNPEFRRDALRMMQQGVAKINTLCSHLSMLSQKIELNQIETDLNELVDTSLSCLNGNRRLSLVKDFQLLPRLLIDPEQIQKVLTNLILNANEAIRADGEIRVSTSPRDGWVMVSVNDNGCGMSKDFIENSLFRPFKTTKKEGMGIGLFQSKMIVEAHNGRIEVESEEGRGSTFRVFLPLAGK
>426-7 # 2 # 1747 # 1 # ID=456_1;partial=10;start_type=Edge;rbs_motif=None;rbs_spacer=None;gc_cont=0.450
LLSQDQIPKAFKAVKDVKEIGSQSGLTEFKLRCKDGQYLYVEVEAAVIYHDGKPSAIQGIARDITERKKAEDALRQSEERYRTVLEDMEKGYYEVDLAGNITFVNDSMCRILGYSNEEMMGMNYRRYVDEENARQIYKDTNDVYRTDKPAKWFSWEFLTKGGEKRFVEVSIASKLNVEGEAIGFRGIVNDVTERKAIEQQVLMTSKLASIGELASGVAHELNNPLTSVIGYAQLLIDNKNVPPEVKTDLDKVYQESQRAAKIVQNLLSFARQRKPEKSYFDVNELVQRTLDLRSYELKTSNIGVYVNLEPVLPEIKADYHQMQQVILNILINAEQALAETRRRGKITVTTSAVKDHVRISIADNGPGVPKENISRIFDPFFTTKEVGKGTGLGLSVCHGIVTAHVGNIYVESEKGKGADFIIELPIAVAEEPDVGEEAVVVENNLRYQRKASENILIIDDESGIRDVLTRVLSEVGYRTDSASDAKGALTKLTKNGYDLCIIDLKLPRISGRRLYEIMKDKYPSSAEKVMFITGDTITPSTQNFLDSTGRPYLIKPFNPKVAVGLVEEILGGNGNIRNHLT
>427-1 # 4200 # 6407 # -1 # ID=77_7;partial=00;start_type=ATG;rbs_motif=None;rbs_spacer=None;gc_cont=0.381
MTFKGKLLFTKSYSGNVKKIGMLYKFLTVMLILCLLPLALVGYLGITGISNVGNTIINESASSLENKTIENLQRLVSDKTNEINNTFNNIEKLIAAEEDFALDVYCNPSNYTYVEQYDHHAFKENATNPPPDLEYSEKFKREVSFDYLTYKITPNISKEDVNETINLFSRMITFFKSAVIQHDLIRWIYIGTPQGVHFCYPGHGYNDSYDNRLRLWYKNANETKTFGWSNPYVDAGGLGLMITASKPVYVNGKLIGVVATDVIVETINEKIIDLEVGKTGYSFLIDENADVIARPKYTAGNVRWDESFKAENLLNTTNTEQRAVIQKMIIGNTGIEEITYSDEKKLIIFAPIKSTKWSLGVSISKDEPFGGITETKNRLRENVENTMNTMLYIAAIAGVFLIITCLLFAKTLTSPIKKLTESAEKISRGELDTEVEIKTKDEIGTLSDTFNKMVKDLKKSREEIEAYSRGLEEKVKERTFELQKSEVKLSEKVKELEKAQEELKTLGKMKSDFLEMAAHELRTPIVAIKIYMELIADEKLGRINKKQKEKIEVISKNIEQLTKIINEMIDVSRIESGKLDIRKRDISIPELVKMGVDDMKPMADEKWQTIVIEIPASLPDVTGDVDLVSKAFMNLLSNAIKYTPKNGSITVKAQDEGKNIHITVQDNGIGIPEEEQEKIFDKFYTGSSSEHKGIGLGLTIVKGIVEGHNGKTWAESIVGKGSTFHVLLPKTEGET
>429-1 # 3 # 416 # 1 # ID=8_1;partial=10;start_type=Edge;rbs_motif=None;rbs_spacer=None;gc_cont=0.505
IGMVDCDSGQMHQALLNIVINARDAVPENGKITITSGNVYVEDTSSPSLQGLVPGNYVLVSIADNGQGMDKETVAKIFDPFFTTKEKGKGTGLGLSMVYNIIKKHRGAIEVTSEIGKAPLLISTCPILLRKRRRSAP
>429-2 # 659 # 1792 # 1 # ID=64_2;partial=00;start_type=ATG;rbs_motif=None;rbs_spacer=None;gc_cont=0.455
MKGIEAVRAYQEEIIESIPSSIIILDRGLKILYANRNYYVKSGKKEREVVGERLERVFSSMLIEKTSIDEKIRRVFDTGIPSSGEQLRYPGGLFFFYKIHPLKEADMSLRRVMLLMEDITELTRLEEELRDSYGKLENAYAELKEEDEAKSDFISTASHELRTPLTVINSYLEMFEDGMLGELDEKQLDKLAVMRSQTDHMIRLVEDMLDTLRLESRKFKIQKSPLKLEKIAKSAVEDVSKLADLKEHTMSLKTNGKLPEIEGDAQRIKQVFNNLLTNAVKYTPNKGRIEVEIKEEKNHILVSISDTGIGIPEEEHEKIFEKFYTVGGKSLMRESERMGLGLTIAKGIVEAHGGRIWVESEGEGKGSIFYFTLPKGD
>429-3 # 3364 # 4245 # -1 # ID=97_7;partial=01;start_type=Edge;rbs_motif=None;rbs_spacer=None;gc_cont=0.384
INKNMFEAFPFLKEKLIDKEYEYVIRTGEIFLSEEKTEYHDEIIYTTTSKIPIKDKSGNVEKIITVIKDVSERKKLEGELKDSYEELRLTYLKLKELYKVKDSFLSNLSHELRTPLTSVLGYTELLLEEDINEEQRHKLEIILRNSKRLTRLIKSLLDTTLIESRNIQLDLQMVSINELVAQVAEDMKTIALVKNLPIYIEIPQLPLIQGDRDRLMQVFSNILDNAIKFTITGEIRIKAEDENENVHIKVSDTGIGIPEDKLGQVFNRFYQLTHQTREDTRALGWVYGFQKIS
>429-4 # 1 # 930 # 1 # ID=151_1;partial=10;start_type=Edge;rbs_motif=None;rbs_spacer=None;gc_cont=0.435
KKLYETINSGRVFRAEIINRKKNGELYYALTTIAPITDSKGNIIHFVSTEKDITENKKTEKIRMENLRLVDASRTKSEFLATMSHELRTPLNAIIGFSELLKNKTAGELNEKQEKFVGNILVSGNHLLNLISDILDLSKVEAGKIELVMDKMSVSDAINAGLTLIKEKAMKQNVALKVEIDPGLDFIDADTMRFKQILFNLLSNAVKFSKPEGGTVTITAEKEGNMAKFSVSDTGIGIQEDDMRRLFKEFEQVDSGISRKYGGTGLGLAITKKLVELHGGNITVESKFGEGSTFTFYLPIEAKKKAEKL
>429-5 # 631 # 921 # 1 # ID=174_3;partial=00;start_type=GTG;rbs_motif=None;rbs_spacer=None;gc_cont=0.457
MKFTEKGSIALKAESINRGLDISITDTGIGIKGEDLVKLFEPFVRLESPLSAQAGGTGLGLYLTKKLVQEVLGGTVAVKSKYGKGSTFTLPLMVKK
>42-1 # 8453 # 9967 # -1 # ID=5_10;partial=00;start_type=ATG;rbs_motif=None;rbs_spacer=None;gc_cont=0.377
MGLNNFKTLFKSGFIQYLISVISIGITALACIPLAKTQGYHVVSFLLLFVVSLLSIFLTVGPIVLASTVAAIIWNFFFIPPHLTFHIDKTEDILIFGLFFIIALINGVMHSRIRNQEKITREREQRTHALFQLTKELSVASGINEVIKIAGHHTFNYFHFTPVFLIQNENNALELISDLRHEDALTDVELEIAKNVHNTSVISITEIKSKSLPRKCIIQPMIGSKINPGVVIIRSDEIYDNLPSNLWDAFLTQISNALEREFLAEMAQKVRFLDESDRLYKTLFNSISHEFRIPVATIMGAADSLLNESNNPQVQNALAHEILTASLRLNRLIENLLNMSRLQSGHLSLRLDWYDLNDLFNKVSNDLKDELQPFLFEIEYSDNIPLVKIDFGLMEQVLYNILLNATQYSKPGTKIRLTAAFDEENLIISISDQGVGFHHERINHAFDTFYRANQNKTGGLGLGLSISRGFVEAHKGQIQVNNNEDGGACFVIKLPTELPSFITF
>42-2 # 12853 # 14907 # 1 # ID=12_11;partial=00;start_type=ATG;rbs_motif=AAA;rbs_spacer=13bp;gc_cont=0.470
MDKTSVSIFHPNILGHIARLAEGFTVDARQNIALICAAAGKMLRHGACICVFEVESSGDVEIYKGFASSEEDSYDLGKLKAFGLAMPGRAQQGFVRLDAVEWAGNKNDDVEWPIHGYPYAYLFPLSRSSDSVRSALCLFTPDDTPLAARDGEAIALLSALLRHQQQLASRQVADPEGVDYESLFSKSHNGVLYIDQNHRLLEVNEKACSLLSYSRTELKRMKLEDLLTHNTAANAEPAVLLCPDPEQLATSNNPYRLMASLRRKDGSTISVELDVVMGRPDADGCFVIVRDISSRLQAEKELTEARRKAEEADKLKSAFLANMSHEIRTPLNSIIGFSELILDDDTSNKEKAYFLTLISSAGRTLLQLIDDIIDISKIEAGQLKVTQSPAEVNAIMNELKVNYENEKVKRSKTHIDLRVHNAYDGDFFLLTDPFRFRQIMMNLLTNALKFVDEGFIEFGYTEMHNEQVQFFVKDTGIGIEKEKSNVIFQRFGQVDTTYKRNLDGTGLGLAITHHLVELLGGTIWFDSEPGKGTTFYFTLPANLSLQRNNFLTVSYGRIMYDWSDKTFLIVDDVEANFLFLKAVFRDTGALLLWGRNGNEAVRICRNNPSISLVLMDIIMPEMDGYEAVRIIKSFAPQLPVIAQTAFAGEHEEETALNAGCQGWISKPVSKTELASLIKKLLEST
>42-3 # 7310 # 9298 # 1 # ID=13_7;partial=00;start_type=TTG;rbs_motif=AAAAAA;rbs_spacer=8bp;gc_cont=0.487
MAHNSRHKQLVFTVKDRCRVCFTCVRECPVKAIRIINGQAEVISERCIGCGNCVRVCRQDAKTYLRQTTEVLELLKGNQRVAACIAPSFPAEFTEIADYRVFVGMVKALGFDLVTEVAFGADMVALEYRKLHQENPDRSIITSDCPAIVFYVEHYQPELVEHLAPVVSPMVAASRVLKEKYGDDLRIVFMGPCVAKKAESDEIEYMLTFTELRELFKEKNIEPDTDRAAEFDPPHAAKGAIFPVSHGLLQNMEIEDDITKGDVIVAEGRINIKDALNEFAQGGLTTRHLELLCCEGCIMGPGMSQEGKKYMRRACISKYVAEKTEGLDVENWEKEVEAFRGLDYSTSFQPMDRRNQTPSTTKIAEVLHSMGKHSALDYLDCGACGYDSCIEHAIAVVQGLAENEMCLPYTIEKLHQSVENLNMSNSELATAREALKQSEKLAHMGQLSAGIAHELNNPLGVITMYSNLLLDDVKDEVMRNDLNLIVEQADRCRKIVGGLLNFARKNQVRLSETDLDKFINRSVQSIVLPENVQVSINVDMDDPFVFMDADQMMQVVTNLEKNAVEAMPEGGLLTVSIREAGKEEVEILISDTGTGISEENMDKIFTPFFTTKEVGKGTGLGLPLCYGIVKMHKGKITLNSNDNPGKGPTGTTFIIRLPRNPQ
>42-4 # 9753 # 10874 # 1 # ID=13_9;partial=00;start_type=ATG;rbs_motif=AACAA;rbs_spacer=6bp;gc_cont=0.462
MATLNVLVVDDEPGIRSGINRILSNYSVGYPFMDEDFDFHLIDAETGEIAIDILNSQAVDVVLLDNKLPGMDGIEVLEYINKQQIDVAVMMITSFASLDLAIKATRNGAYNFMPKPFTPQELRASIENVAKHLFLKRMTRKMQEEGKQIRFQFLSVLSHELKSPLNAVEGYLKMIQERQFGDKVEEYDKMIERSLARLKGMRNLIMDLLDLTKIESGKKQRKLRETDLSEVAKMAIDTMEPYSIQRAVKVKLITDGNTSLLADPDEMEIIFNNLVSNAVKYNRDGGKVEVKLQGQATSVVIRVTDTGIGMSKEDLETIFQDFVRIKSNKTRDITGSGLGLTIMKKMVDQYNGHIEVESEPDKGSIFTVTLPRL
>42-5 # 20958 # 23192 # -1 # ID=18_21;partial=00;start_type=ATG;rbs_motif=AAA;rbs_spacer=12bp;gc_cont=0.402
MMQVLPWHISLLYVEDEKILRSVYERILRPKVATLLMADNGEEGFQKYQEYQPDLILTDIKMPVMNGLDMIRKIRKLNPNARVIIMSAYGESHYFMRAIENGVKSFLPKPVDNDKLLAVISEQVREIQLERDVKSEEQKRKKAERELRNNEHILQAVSDIAEILLQLPFETDTLNKVFAKLGAATGVSRVYFFELFTEDEEKFCKQTIEWVAEGIEPQIGNEELQKVPVYGTSFERWAGILENKQVVYGLIRNFPENEQEVLVPQGILSVLAVPVFIDDVWEGFIGFDDCEEERNWSIAEMNTLQVAANIMGAAGKRNRIERQLKELNAELEQRVSQRTIQLQEEIKERIQTEELLRDSEEKYRLIFENANDGIFISMKGYIQFVNPKTCEITGYLPKLLIGKPLTDFLHPDFREMVLDVHYKKLRGESAPESYDVQIINKNKTPKWVELKSNLIRWDESKVILTFMTDINTRKVYEEELKILNQNLEERVRFELDQIQKQQKLLIQKSKLESLGELAAGIAHEINQPLGGLSMSLDNILFEQANKGLTDEYISSKLNLMFEDIDRIKNIINHIRVFSRDQKEATHETVSLVQVVNNALSLVNRLYINHHIDLIISLDRLHTNFLGNRIKMEQVVLNILSNALYAVEKKAQETGSEFRKKIKIRSWGSEGKLKLEIEDNGTGIDKEYIDRIFDPFFSTKKDEEGTGLGLSISYGIVKEMMGDIEAQSEIGVFTRLTITLPEFKE
>42-6 # 26734 # 28128 # -1 # ID=19_18;partial=00;start_type=ATG;rbs_motif=None;rbs_spacer=None;gc_cont=0.453
MTIALLGLMGIQVYWIGDAIKVKEANFIRDVNVAVNNVMVTLEKIRMQREFERQVNLLNRKADLMASWDSINSGMQQELSMPMNNESYIQLLQKWTSAQEMLQEMLFGLSAATQDEGFAPTLIDSIIDRELVRQGIRTTYEFGIYNPRKNAMVYQKTGRFPQQLLSESFAYEMQHGGRPMRFADQLLLYFPNEKRFLVSQLWDLLLISGFLILIIIGGFGTTIYTIFRQKKISEIKNDFVNNMTHEFKTPISTIGLACEALRDTDIQKTEGLYTSYISMIDEENKRLGMMAEQILQSAVLEKGELMLHPENVDMHILIQETVATKSLQARKKNGEITVELTAERPVLWVDKVHMTNVLLNLLDNAIKYSLDKPQVTVRSRSIPNAIEISVQDQGIGISKTNQKKIFEKLYRVPTGNIHNVKGFGLGLSYVKALVEKHGGTVHLESELKKGTTFFIRLPLNGQIL
>42-7 # 165319 # 168627 # -1 # ID=21_147;partial=00;start_type=ATG;rbs_motif=AAAA;rbs_spacer=9bp;gc_cont=0.398
MNQRHSYRYYYISLMSLAAIIFLNRPVHSQSDFRFEYINKSDGLSQGTINAIFEDRAGLMWFGTNDGLNRYDGNQVMVFRRNHHIPNSLPNNNILCISQDAKERMWIGTNGNGLCFMDPITGSFYDYRKLIIHHDSLFIGKNVFSLSYDTNNNVLWAGSERGITGLDLTRNEIIHSIDFTKRAIDSLFVGNIYSLLALPDALWIGTDIGGLLKLNLNDFSIKSIPISGNRNFSLGKDHRGMILRIVSDKKGKIWASSYGDYLLELDHEKNILIQLPLPEHLKNHSVHYLRGFDLVGDTALWCGTTGGGVFIIDLRTLNIVTLMHNPINSQGITSNSIKSVFADSRGGVWLGDNGHGINYFYPVNKNIRHLSPVSASVSGLSFRSVRSIYKDNGILWVGGYGGFNAFDKNHKRIIVNTEVGNAYCIHPDAVDKNVLWIGIEGGGLRKIDRKTGQTLKAYSAITDGSLTGLYGTGVYSVEDKNEHQLWIGTETALNVFNKTTGKSESVYHNPSDRFSVPGGKIRVIYTDSKNRTWIGTLGGGIGYMKDNSFIFNNFRYEPNNNQSISSDIIYSIYESSDGKIYVGTDNGLNVFNENSYTFSHISTADGLINDVVYGIIEDVDGELWLSTNEGISCYNPITGTVRNFDQDDGLQANEFNSGAYFKDSDGYFYFGGINGVSVFKPSELRSNNQIPEVIFTSLRIGNEVAMIDPPITKAKEIRLDYKNQSFTLEFAALNYYKPKKNQYAYRIRNIQDKWINLGNQNSIEIANLGYGTFYIDVIASNNDGKWNYQGKTIKVVIPPPYWAQWWFRLLMIVIVITIIVIIFLLRIRNLDLKKKKLESLINDRTSELKNANSLLKEEIESRMKTEHELREANKTKDRFFSIIAHDLKSPFTSLLGLSEMLHNEFDSFEKDEIRELLSALKKSSEDLYNLLQNLLNWSMTQRKTLRLSPEPISMHAACEEVFQWFAAQARHKSISLMNACEQSQTIIIDRESLYVILRNLVSNAIKFTPLSGSVTISTNETSDKWFISVADTGVGIPEEKINKLFSLDEKIQTSGTANERGTGLGLMLCSEFVKANNGSISVDSKPGKGTTFIISFPKKILT
>42-8 # 195442 # 197646 # -1 # ID=21_175;partial=00;start_type=ATG;rbs_motif=None;rbs_spacer=None;gc_cont=0.384
MKPANCFVSLILLLCTVVPSFASKTDSLIDILNRKSDPHDRIRIYFDIALEYQNVSPDSLMLYARKIESTDVTSNLKDYYFHSLMFTYYRQTGEITPQLNHALRSYQSAMKVKDEKKIADALNNLGIAYMASGEQDSAIRHFQLALEKSEQLSDDARVKRILVNYANILVSNGELGRAKEIAIKGISIDSIFNDSHGLAISYKLLGNIGFYESKYDEAVDAYQKSLQLFEQLNDTVNLINVANNLAVVYENIQDLDNAAKLHLQNLDLIEMTGIESRKISVLINLGNIYDKQGKKKERLKLLDEALSIAVRFNDHRRISLIYNNLGNSAYYNGNYQEALTYFENALLVNIQNGNKQEETVCNTNIGWAQLKLGNVHKALDAFNRSVKLADEIESLEKRMLALDGISDVYVSMGNYKKALEYKEMVFALNDSILGEKTRKRIAELQTRYDTEKKIREIEKLKQTEQANRLILSEKELTINKLNLQRTIFAMSAILIILVTSSVIMWLKIKKEKEKAIAVHREREAGLEAVFYATEEERKRIAKDLHDSVGQQLSALKMSWQHFNVTLQHNPEVDQVRIESMTKILNDVITEVRDISHQMMPRILQESGIIPSIQDMLEKVFKNTSVSYTFEHFGIDTRMSEKTEIGLYRICQELVSNIIKHASATQVHVQLFKNTQMLVLLVEDNGYGINTENASKGIGLLNISSRAETIHGEFNLEPSPISGTLATIRIPINNL
>42-9 # 203672 # 206146 # -1 # ID=21_183;partial=00;start_type=ATG;rbs_motif=AAAA;rbs_spacer=9bp;gc_cont=0.377
MKVVRFGSAFFLVLMFSCSLVFGQKSIRLNNDNQLVDFFDFEFYSNFLITDFALRNSINKAIPDHYGAEDHLTRVQFITTYEEILEKHDDNLNDSLIIQLIKLSATYAYNSLYEAAYKSASLVCRQKTENKNFLLLSNQLAYISSFKTTNYDSAVSHLKELIQLASELNNQEMLVSALMHLSLVYISLNDLSKARLYFSTGHSEAKSTGKHSALVAAIEILMSKSDNKPHPVGFDQNRTDSILYNSSITEAGFYLLQLYQSSLHAEDRKMLLQAIEKHAIENKLNALLIEAGRVGYSISSSNEIVSIQSFQDASWILQQELRSLNSEHQQFYRELISIQTDKQLSSKQKSNRKISGYKAAIFILIIGLLVSVLLLIKIKKMKHDVQEKRTRFNISLKELNSRANNMDSNIDQRVAERNHVMMEELKEREKVDAELKIALKKAEDANYLKNSFLSSMSHEIRTPLNGIMGFSNLLQQEMAELENTELYEYAHSIERSGERLLHLLNNIIDISRIEANDVVMNLNHLKIEDVINQVVDIYSFRANEKGIRIVTDGAVDVPVLADKDILMRVLLEVMDNAVKYTEKGFIKIEYNTDNEKNEQLISIKDTGIGIDESYIPHIFDAFRQESFGYTRQYQGAGLGMPLAQRMMMLMKGSIQVSSAKSVGTVVTIRMPLADKKPVTTIIAEQKINRVPTNTMLRILVVEDDKSSRMIIGRMLKEFGLIELVSDGESAIQTLTKHKESNLFFDVVFLDINLPAPWDGIKLRNHIIKQLPEYESIPFIAQTAYAMAGDQDRFFDAGFKHYIPKPIEKQYLDRIIAELAAKHTS
>42-10 # 23858 # 25537 # -1 # ID=22_21;partial=00;start_type=ATG;rbs_motif=AAAAAA;rbs_spacer=10bp;gc_cont=0.432
MKPEPGKPERTALLSFLQARYLHFTRSLYSRIVLMISILALFLFFAYNFIFRSVNDNYIDSIIDYKSSNISSIVNAALYHSMLRNDYEELFNTLDIINNLSEMDELNLYNSSDSLVYSAYSERARHLNNPNCMLCHESMSQLFPGDGKTFRVVSAETNCSMFVETDNSRHLLIRNPILNERSCYTNQCHAHSPDEVVLGSMIIHLPLKDFDDNIEASTNKYLLLAIIATVIFTGLLLMFTRSNIQRPLNELVVASNSITQGNRKVRMKVKPGQLEELRTVSSAFNEMLDKLHAANQELENWSRQLEYKVQKKSEELSSVQNELIQIERIASLGKLSASVAHELNNPLSGILVYAKLIHKQLTSAELTDVKKEAALKHLKLIESETKRCGDIVKGLLDFSRKDQTDFEPCSVHEILRETYDLLHHQMKIKNIGFLTDYKAYGDMVLCSPNQIKQACVAMLVNSSEAVSDNGEIILRTLNNDQQSITIDIVDNGKGIAEENLQHIFEPFFSTKHEASGIGLGLAIVHGIVQSHKGVISVKSAPGKGTTMSITLPLIKSKTL
>42-11 # 34810 # 36747 # -1 # ID=22_29;partial=00;start_type=ATG;rbs_motif=AAA;rbs_spacer=10bp;gc_cont=0.475
MNVFLITDREDDLGLLHPLQDRAGVFLHATVVSSPELVWDELSRCTGDIVIIAEELLDQSFNGIKSLTSGFPDLSFVVLCPFFFQEHIVSYIRQGAQDYLVRGNTGTDDLLKCLSTTYSRANLRNELIKARQEAEEARESNIRLLSRMSHEIRTPLNAITGMSEMLEETDLNSRQRSYIQVIRESGNLLVSAINDLIDYARIEAGKIKIHYKPFKIYDTIRETVESLLPAAVDKKIELCYHVGSCLPDTMVGSDLRLRQVLMNLIDNAIKFTQHGHVMVSAKCLINQGMPVLIIQVADTGPGIAATDLPNLFKVNNPLDDTSLSSRKGVRLGLAICRRLVQMMHGEISVESWPGKGSVFTLSMPVSECKTPEKSDQGHGLQGTRMLYMSSSDLQDDLLADYMKLWGVQTEIMKTREETPEIGTLLDNYDLLITQLRPNVKLDLKLIDRIRSFRQIPHILIKNPENAREQMLVIRKDTVILTKPIDVHELRQVMLAVLSGQAAALNAQPGMLSLNEHMGESYPLEILVAEDNGINQKIIQSVLNRYGYHPKMVDNGIQALESLKIRQYDVVLMDIQMPAMDGLQACRKIREEIKPSVQPRIIALTADALQQSKEDYIQQGFDDLLYKPVQTKSLMKLIAQCPRIKR
>42-12 # 37974 # 39350 # 1 # ID=22_31;partial=00;start_type=ATG;rbs_motif=AAAA;rbs_spacer=5bp;gc_cont=0.451
MYRDRIALSYMLVTALLLLLLFVFIYFLVSARVYKYIDHQLDAVALKHLNEVAPDKEILSFYNKAEWEEREHQVADVNPVFITLYDSTGEVADKSPNLKQEHLKLRQMQELPLYYNTVFNQQAIRQVQVPVKYNGQTAGYLAAAMSTEGYLMVLRSLLQILIISYPLTLLILFFLARYLAGKSIQPIRDIILQMSSIRQDTLNLRIIEPETNDELQQLSSSINALLNRIEQGFLREKQFTADAAHQLKTPLAVLKGSLEVLLRKPRGNEEYQQKIVESVEEIDRMWLTVEQLLMLARVDGKQHQVNLAEVSLIEMIDNVIQRFSRKIQQRGMRIRFEPETDFVTTTDPFLMDIVLENLISNAIKYSFESGEIEIKIIQQPEGPLLSIADEGIGIAEPDLERIFDPFYRSEPFGHPAVKGDGLGLSIVRRACRLLSIQPVIQSKQGAGTKVLLQFSVKP
>42-13 # 102397 # 103584 # -1 # ID=22_82;partial=00;start_type=ATG;rbs_motif=AAAAA;rbs_spacer=7bp;gc_cont=0.451
MTNAAQPLQQPVILVVDDNPRNLQVISTMLTANGYKVIVASSGSSALKSLEMREPDLVLLDIMMPDMNGFEVCGIIKTNEQWKDIPVVFLTAKTDLSDIIQGFKLGAVDYITKPFRIDEVLVRINTHIELRQAKLQLEQKNQQLRALNMELETSRITIEEDAAKLKQMNEEKDRLFSIIAHDLRGPIRSFVSLAELFLNDAATMEPQLIRELASGMHQSALSLHELLENLLTWSLMQQEKAVIRKETINMKLAFDRAISLNQERIAAKNIVIVNKLDAECSVKADENMVATIVRNLISNAVKFTPKGGSIMVSFRPAGNFVQFSVQDTGIGMSSDMISRLFDYDKKVCRPGTEGEPSSGLGLMIIREFVHRNRGEITVESIVNQGSKFSFTLLKG
>42-14 # 103581 # 106040 # -1 # ID=22_83;partial=00;start_type=ATG;rbs_motif=AATAA;rbs_spacer=10bp;gc_cont=0.434
MDKSNQPEPSRQRKSNDNLLYKLPLVAFEYLFNIENSKGEFVTMEGQPELFLGLKANEILENASAFFDKIFPSGHETVRAVLESPDLSVNSCALRYIQSDKTTVWLKLRVAKSIENDEVVRTTGFISAPGDLEMTIMKNEERFASLNTLYNLIVNFSSVLAQSAVDKIHQSVNETLSRLGEYAEVDRVYIFDLDPDTDLLNNTFEWCNEGTNPEIENLQGIPYSLVPRWKEIFAQRGHVYIPRVSEIDPQYVVEKEILEPQGIISLLALPMYYGDEFLGFIGFDSVRHEREWSAEHISLLRLAGEIIAGALKREKYELSLLAAKQIADEANKAKSEFLASMSHEIRTPMNAILGFSEILLNTIEDEKSKGYLQAVLSSGNTLLSLINDILDLSKIETGQMEIISEPIHIGLVFNEIVQIFRSKAEEKNLSLSVQFSEGFPQVVVMDDVRLRQIMFNLIGNAIKFTSKGSVSVVTEHKYLNADHSKADIFVAVNDTGIGISSEHHDAIFRSFFQVESDNTRKYDGTGLGLSIVHKLVTMMGGHITVESEPEKGSRFILTFHDVEISSTEPEPEKGNDWHSVALTFVPATILVVDDIEFNRELVKSYFLEFSTLRLIEAKSGREGVQMCRAHKPSLVLMDLRMPEMNGYEATEILSNDPTTEHIPVVAFTASSMKHDEARILSLFTDYLRKPITRNQLINCLTRFLPHTIHQNMTLGNAGETDHVIPHLKAKHLASFLNEFNRELAPRLETLKELLDTELIEAFLTDFDFLCRQYAIKEFEQLTTRLRQDAARFDFEHYQRNLASLSGSIDRMKQFSKSSK
>42-15 # 106114 # 107892 # -1 # ID=22_84;partial=00;start_type=ATG;rbs_motif=AAA;rbs_spacer=5bp;gc_cont=0.449
METRFAFESNPYALSLLIPVAISVFLVIEAWKPRFAPNGRLFSLLMITIAVWSAAYGLELASTSFEGMVFWLKVEYLAIPFVTPLMLLLAHRITDLNAGPRFSRFSYIFIIPVFTMFFSITNEYHNIYYSGIELVSEGKFSLLELQFGPWYYVHVVYSYLLIFIALYLIIRKLYYQHALFRIQLLFLLLALVIPLIVFTMYFFGLMPVDNIDPTPFAFALSGVAMSISIVRFRMLDLMPIAREHVFKSMTDGLIVVDNKNRLIDCNPFGLKVFDWLRTPYGEQLSVLWSDYPGLLQHLQSAKDETYELILGNDKDRRVYLTSVSGILNYKNVVVGRLMVIHDITHRFHLQEKIRLNEEKLRLLNSEKDKLFSVIGHDLRGPISAFIGLTEMFADESYNITPDEMKTLAKQMNNSARSLHGLLENLLEWARMQREEVKVEKDYVVLFQLFERIQSLFRENLQAKSLVFVNQLPPGLRVLADENMLFALTRNLVSNAIKFTPRGGRITISQAETVPSETGFRVCDTGIGIPTVILEGLFKLDSKTNRPGTEGETSTGLGLVLVREFAERNSGRIIVDSEVGKGTCFTVIFSGQK
>42-16 # 108044 # 111730 # -1 # ID=22_85;partial=00;start_type=ATG;rbs_motif=AAAA;rbs_spacer=11bp;gc_cont=0.429
MKRTVKKIFKYGLLLVTSLLLVLLVMFFAGWREQNLDRQYKSELIGQLYSFREALNFDQFLTLSFTEDGWKHPHYVRVKNQLDAYHEYYPDEHVYCLVPSDSGFIYGITNADDANVLTGRLYDDVGLIANRMLSNQKPDAFGPYLKNGHEVMSALLPLNDPETGDIVALLGIDVPDTEYHETKRQLRWFSIIIALIAVIIMLGSMAFIYWRNRQGLHTRTQFRHAETMLTILLGILLTLLGVMVSNDLYVNEKRSEFDLQSSQMSRLVSDGLQRLRENVRITGVYFENSDEVFEGEFDNFTRELLKNSSLKSLAYAELVGQNATRFASDYDSSGELFTFQGETFIIKYIAFSDFVDTTAWLFNKVNVREQDLLKALDARLTYASDPFESLSKHIHQRFNIYYPVFDPKGSNSNSALKGFVLAAVDVQMSLDLALNSLKWEGENASVGIIDLMPDATPAVLASFPPHHATIRQDEHFHDHLSSFLFSGNIPVFIFGRTYAIVSHTSHEFESSLNYMRSWLIALAGLVITVLIGWIVRGTMNMRIKLESLVNNRTRELTERIKEISALKKVNETIHDSSNEVEVMSEIPLILLESLQQPEKSNVEIVFEQHHYHTKFVSFRHPVVYEKNIGVADRSYGVIRVLTEAQGGFLQEELDVIDQSALLLGRWIEKRLASQELRKSQEMFSMLIENAFDAVYLMEDNRYTYVNHSYERLTGYSREELTDESFDYLDLLTDEGKEMVKERVRRRECGEEVPPQYTLKIKSKSGSVRDVELSTVAIPVENRQIILGIMHDLTERIQAENALKNSEEELVQQNEELEVMNEELAESNRQVRLLNLDLLQAKEKAEASDKLKTAFLNNISHEVRTPLNGILGGVSLITEMDPDDEKRPEIAEMIDLSAQRLLRTITQYMDISMLSSDSMPVILQSIDIHEALRPVYEWCETACTAKGLRFSISRETDDKLPSRMQTDPSLIGKVMNHLLDNAVKFTHEGQVSIGFECGQEQLRLIVSDTGIGINPSIRDRIFEIFMQEDQSNIRKFDGSGLGLAISQKIALLLGGNLTYEPNKGRGSRFTFTVPVARHELSAQDSTLTVENNRLPEQPLVLIAEDEDSNFAVLELLMKRKFNARISRAMNGQQAVEYCQLNPDVQLIIMDIKMPVMDGFEATRLIKSIRPKLPVLGLTAYGLSGDERRVREAGCDAYMAKPFKSAELILIINDLLTKRNEKLSDMNSGF
>42-17 # 111744 # 115217 # -1 # ID=22_86;partial=00;start_type=ATG;rbs_motif=None;rbs_spacer=None;gc_cont=0.427
MSESENFKQLSHDELVEQLIRANQELRKMKHLHKEADEISASDVIELLNLAPDAFFQGDQNGNFILCNDQAEILTGYTRQELKSMHMSDLFESEELSAKPLRFDLLEHGKNVVSERLLRRKDGKKVDVQMNSRKMPDGTYQSFMRDVTERKIAEQRIRESEESYRNLFQNAQVGLFRTRISDGQVLESNEQMARICGYDDREEFLREYKTSENYVDKGAREQMIDLIRKQGFVKNYEARYYKKDKTYFWGSFSAHIHPEKGWIEGVLEEVTERKAALEAMRNSEEKFAKTFYNSPDVMIITSPADGRIIDVNDSIFRIAGYQPKELKGRSTIELNLWVNTEQRDNYINQLVKQGRVVNFEAMFRKSNGEYFTGLISGEFIRIENQRCVLSVIRDISDRKQSEERNLLLASILEYSDDFIGVATPDHHAMYINKAGRKMIGLDEHESIRQISIEDFFFPEDLPFVRETLLPELEKSGRWSGEFRFRHFKTAEAVDVLYDLFYSTDPESGKVINISTISRNITELKQQERKLRITEKRYRSLIEYAADGVVIINIKGEFQYISPSATRHFGYTEDEAIGKPGDHFTHPDDLPYVLNELGKVMADPGYQPKISYRFRKKDGTYRWIETTFTNLLAVEGINGLVLNFTDITEKRQQWKRLEESETNLKVIIENSRDSIWAIDADYRIIYVNDIFVQAFEQAFGIILERGTNVVKALPHDLAAVWKHRYDRVLGNEQFVLNDCIVANEKEFHIEVSFKPILVHEKVIGASVYARDITAKVRYEQDLINAKNKAEESERLKSVFLQNMSHEIRTPMNGIIGFLDLLKEPDLTEAEKEKYISIVEKSGQRLLNTINDIIEISKIEVNQVEVRHESMNIQDYMIYLKDFFNKDAASKGLELILSEYLQGKEAFIVTDRPKFESICTNLLNNAVKFTDKGSISFGCRSVNGKLIIWVKDTGIGIPASRLEAVFDRFVQADLNITRPHEGSGLGLSITKAYTEMLGGTIEVQSEQGKGTLFTVSFPHQLSGKQDPAESVEPVQVVAGRNNPLILLAEDDQTNLTVLEWMLVSEQFRVIKATTGQEAVQIFSGTPDIALILMDLKMPDLNGLEATKMIRQSNDRIPIIAQTAYALSGDRQKAIEAGCTDYIAKPIRKTDLIRMIRKYI
>42-18 # 115222 # 119310 # -1 # ID=22_87;partial=00;start_type=ATG;rbs_motif=AATAA;rbs_spacer=4bp;gc_cont=0.417
MASRKSRLAKRIDEVLSKKDLFIENAYSKSLEELVEELKVYQYELEFQNDELKRVQEELEQSRDQFQQLFQEAPVGYVMLDAEFRTLECNQVFRDIIRSEGDCEQKPDFRKFILPVDQDNFHHYFKKLEGSKDTHGIVLRFLKPDGSMAHLNLFGRRMNRAAKRVFLITAIDITEQKKTESILKVKDDELHLISEYMTDMLIMSDLEGNIVYSTPSCRQFGFTVDKMKSMKLFDFVYPDDLLMVLDWFNKAKGNMHEDALEFRFLNNDRSFVWVESVRNVLPDIHGRITGQIFSLRNISNRKETEYKLAESERFLFDTGKLAQVGGWKLEWPSGEVYWSKVTREMHEEEEDREITLDIGLKYYPEGEHRNRIQALVKQSIERGESFDEEFEIITAKSNHKWVRILGKPVFENNVLVRLIGTFQDITELKLTREKLKESEEHYRSIYESNKDAMLLVDPVANKFAAPNRAALELFEANSVSELEGLSPVDLSPVFQENGVASADLANRKIQQSIEQKGNYFSWRHKSLKGRMFYAEVMLNPLTVMGKVMLLASLRDVSPLREAMERVTKNEERLKSLVDILQHKHGNVQEILSFSLDELIKLTESRFGYIYFYDEEKEEFTLNNWSKDVMDECAVAEPQNIYCLEKTGIWGEAVRQRRPIINNEFHLEHPLKKGYPEGHVPITKFLTIPVMLDGRIVAVAGVANKKSDYDQGDVLQMTLLMDAVWKVVERLRIENALSISEARFRTFAELSPVGIVISDHEQNTVYVSRTFTQMFGYTFEDMPSVNEWWELAYTDIEFRTKVKEAWAEALSGLKNKASDPVIMDYPVRCKDGTIKQIEFRMISSQIGYIVVFVDVTERYAILENLRQTTGYLENLINYANAPIIVWDQNLTITRFNKAFEVLTGLHSDEVIGQKLDILFAEHKKKTSLDLIQPTTTGIRLETVEIDVRCANGTEKTALWNSANILDQNGSIISTIAQGQDITERKQFEIAMQESETKYRLITENSSDVIWIFNLNQNRFTYISPSIIHLRGFTPEEAMQESLAESLTPDSFEYLTGGMNKYLPIFRETKDVISSRRLTEIRQPHKDGRIVWVEASTQFQYNSLGELEVFGVSRDITERKRLEQELRESEAQLRELNFTKDKMFSIIAHDLRSPFTSFLGLTEIMMAEDMPITLAEMRDMAGTLYKSALSTYNLLENLLEWSRLQRGMIKPEPQFVMLKQMFGKVLEVFAEQMQRKELKLLTEIPEGMLAYADEKMLETVLRNILSNAIKFSLRKGEIRIKAYKSEQNTIIVSVRDKGIGIPDNLLANLFEVDETKSRKGTEGERSTGLGLMLCKEFVELNNGHIRVESQENQGSEFFVELPRY
>42-19 # 122363 # 125611 # -1 # ID=22_89;partial=00;start_type=ATG;rbs_motif=AATAA;rbs_spacer=4bp;gc_cont=0.439
MKRKNIVLLFAAVMNLSTAQAQDYGDQTIENRVLRVRGDQYYPPYEFINENGKPDGFNVALFEALAADLGLKYELELKPWSNVRDEIETGECDVVLGLLVSEKRAEKITFGIPHNLMTHAVFSNRNKPFHGLDELQGKEIVVQDKDMMHDMLLETGLTDKIITVPSQLEALQLINQGKHDAALLGNFQGAHLIQKFGLKQVVIGSSKIEPVKYAMAVKKGDDELIWLLNMGLYHLKSTGTYDRLVQEWFNVFEKPSVMKRLMPYLLGFSLIIIAFTIFVVVLKIRVRYVTRELSRSEERYRALVETSQEAIFINDSNKITYINPAGLRMFGVRKPEEVYGISPFEFFHPDDHPLIRERIEALLHKNAQVGVINERLIRPDGKQIDVEVAATVIQLGSRRAVMVVMREITERLRQETELRRKNEFIQTVLDNLPIGLALNRIDDGVKIYMNDRFQHIYGWPEKDLENIESFFEKVYPDESYRKELVERIVSDISSGDPSRMHWENISITRADGTHAFVNAVNIPLYEQNTMVSTVMDITELKKAEKSLKDSARVFQHSMDMLCIAGFDGYFKVLNPAWSRILGWSTEELCSRPWNDFVYPEDIESTNAVAASLNNGVELYRFENRYICKDGSIKWLSWISIPYTDEQTIIGSARDITEQKNIELALRSSEEELQLQFEEMQSLNEELTSSSEKIRMINLELQEAVTRAESIDRLRTAFLNNISHEIRTPLNGILGVSTLLADETTPADDRQLLADMIDLNTRRLLRTITQYMDISLLTSGNFIINMQRIRPSQWFREFTERYEGLCYNQRLAFAVVVPHHDSEPEISTDTELLSKILDHLLDNALKFTEKGEIETGYLIHNHEIEFYVRDTGCGIEKSLQGKMFDPFMLEGDESLKKYDGTGLGLAICRLGVQLLHGHIWFTSETGKGSNFRFALPLVSAKGKTQFISKPDSVAVNTVLLAEDEESNFTVLSMAIRKMADVSVLKAVNGVEAVDLVRSNPEIGLVLMDIRMPVMDGFEATRLIKAMRPDLPVVAITAYGMSGDERRVRAAGCDDYLAKPVTRPMLQNILSKYIMLNYKTDQSS
>42-20 # 125647 # 128301 # -1 # ID=22_90;partial=00;start_type=ATG;rbs_motif=AAA;rbs_spacer=15bp;gc_cont=0.437
MKPTNNGKKLTNEAFFFELSSDLLAISTQDAQFLRVNRTWEKLLGYPLETILQGKYIEFVHPDDVQETERALQGIIDSRQISGFVNRYRKSDGTYVFLEWSADIHNDLVYSIARDVTGLKQTEAKLQENIEKLTELSDFQEVLFHSITDIIGVQDLQHNVLMYNQAGYDFLGKSPEEVKGKKCFHLIGNEHPCQECATSCLYATGKPARVERYFESLDKWLDVRAYPVYNQEGKLWRIIEHIRDITEIKKSQLELLENKEYFIAVIDSINDAVFVDDASTGEVIFVNQTAADMYGYSREELVSMNIEAISAGPPDYTQATAIGKLLLAKETGPQVFEWLARRSDGILFWVEVNARYAEIGKSAFFIVSVRDISKRKETEKALIQSEEKFRQLVNQAAEMLFLHDQQGKILEVNLNACRQTGYSREDLLSMYVFDIDPDAMNRGDMLKFWQALKPGEVVSVEVRHQSKSGEIYPAEVSIGKIVMGEEENILALAKNISTRKNIERILIADKANLEAVIENTDDLIWSVDARLNLVFANKAFYSFYRHAFGHELNTGSCFATKRNASDYESRWFRICMEVIENGKRLTTEIETELEGSRFYFEFELNPIKDNNNDVTGIAISGRNISPHKERETIFRISNEELKKANAEKDQLMSIIAHDLRGPFTTFLGFTEMLLDPDFMIDESKTKEIFIMLRKSALSTYRLIENLLEWTRIQRGVLKPEMIYTSFEDIVDNAISSLSEVAANKQVIIEKECMRNRYILADSHMMETVMRNLLSNAIKFSYRNSKVVIQCLQEGNKIRIMVMDFGTGMSEETLTTLFRVDPSKGMSGTEGERSSGLGLLICKELVGLHQGKIKVVSRLGKGSTFIVELPLPELESSKITDTIHE
>42-21 # 128405 # 131770 # -1 # ID=22_91;partial=00;start_type=ATG;rbs_motif=None;rbs_spacer=None;gc_cont=0.438
MKENELINILRLGNEAVILLNKDLHLIFANMQALSMFPGFGNDEHRNVKSLIVPDDYDRLSRITEQEGGAAQGQEPLKVGLKFRGAEDFYADASVITADQSVYVLIYFREKTKNDSSHDAFYRHSTEGWLFIDSAGLIRDFNKKAQKLIKLISGRMLEKGLSYVVVSSGIHVEPIQPLIEEALQGKALLTERRFSVRSYEVVIEIQLSPVYKASRIEGIVLSMRNITASRRLESKHQTLLEELKKSEARYKGLIDNAFDGIYMLSGRRFTYVNKRFEEMTGYTFKEVSADDFDFSVTLTERSRKIVEERYQARLRGDNLPSKYVFEIRTKPGSLIDVEITTVSLGEGADVQVMGIMRDITLQLKTKDALENERAFFRHLIESLPFGLALLDEDDRIKGTNSAFKQLFGYNEDELAERRINEVIVPDFLSKEGEDATKKVTVGKEIRFETKRRRKDGLLLDVSVTGKPIQLPSGEKMVFGIYQDISENLLIKKAILDEKAYFQGLFEIIPFGIVLLYGDGEVVDCNSGFETLFGFSKKEMLGRDKIKLIYPEGYDEEGKKYRDLVEKGKSVYFETVRKRKDGNLMQVAVTARPLKRPDGEVFVFAIYQDITDRKKAEEALKESEMQLSNLIGNLPGMVYRCKLDKDYTMTFVSEGSTKIFGYTPIKFTDKKKPVSFNEMILPHYREAIWNKWQQVIAKNDTFEHEYQIADTQGVIKWVWERGRGVSDAEGNLQYLEGYIEDITDRKNAGLELAQERELMQALMDNIPDTIYFKDRESRFIRINFAQAHLLGLSKPEDAFGKNDSDFFNKEHAQMSFEQEQELMETGISLINQQEHIQTAQGWRWFTATKVPMYDGTGQIFGLVGVSRDITEIKNMEHLLRDNELKLRKTNAEKDKLFSVIAHDLRGPFNSFLMLTEIFNDDTLEISMDEMKSLLNTMHKSASALVDLLENLLNWSRVQRGLAAVEQSVIPVREMLQKSVDYFDTHVSMKMLKINIFSVDGHSVLADPSMLSSVIRNLVSNAVKFTPEGGEIKLSSESTKSNSIIIRIKDSGIGIPETMKKSIFSMENKGRQGTNNEPSSGLGLLLVKEFVEINQGHIWFESADGKGTEFFLELPAGHPENIQ
>42-22 # 131777 # 136051 # -1 # ID=22_92;partial=00;start_type=ATG;rbs_motif=None;rbs_spacer=None;gc_cont=0.451
MKEESINIVVFPNLNDAVLGAIQARAAAEGIAVSFVQPKTQHELEKVMTKQDIRCCLISDKSELFLPESVIKMLRENSFTKDIFVVAGNVTPAEMRNYNRAGATEVFLENESDEIAGKVVSGLLYKETALQSASLSDQGNAMMLQWLINSAGESMLLLNPEGVVLMANEYAARRLNTSVDLLLGQSVYLFLPDAVAETRRQMLRKAVDTRMPLKFEDKRNGLWVLHHLHPVMEHDKVVAVAIYAIDISEQRIASEALAESELRLRLALDASMLGLYDLNVVTGEAKVNNRYAEMIGYDYVDFHETNDAWIERLHPDDREPVGQAYKNYVSGKTKDYVVEFRQKHRLGHWVWILSLGKIMERNESGEPLRMLGTHLDITEKKANEIRISNELALRKLLFEVSNDGIVMLNDAHMVLEANDRFCDMLGYTMKELQHMHTWDFDAMMDEQTVKKDFHRDVLVNSRFESVHRRKDGSCYDVEVSAKSFEWNEQWFVLCVCRDISERKLAESRIGEKISELESSRAEALNLASILSEKVVELQLANTLVQRNEEQIKLIYDHSPMGLLSFDDHGIITACNDRFVEIIGSSREALIGLDMTRLPDKQVVKLINNALAGISGIYSGTYNSVTADKQTEVRIQFAPVVNNTGVVTGGVGIVEDISEEVASARHRHELEQRFAKTFYSSPVAMAITDKPTGEFIDVNEEYCRLSGYERLQIIGQTVTGLGIIEEEGRENIIKSLERLGYINQEEVILNMRNHEQRIILISFEQYEVAGRTYLLSTLIDITERKQYEAELAKLTRAVEQSPVSIVITDLDGDIEYVNPRVAETTGYLPSELIGKNPRVLSSGEMPYEEYKKMYQTISQGNTWQGEFHNRRKSGELYWESATISPVINDEGVMTHYIAVKEDITDRKRMQAELVESEQLYRSIFMGNPVPMWIYDVETLKFVAVNDQAVNDYGYSREEFAAMTLKDIRPPEDHEPLMNDVRSNLEKSQGPVMWRHLKKDGSQIDVEISSHALPAAGGFNQRMVMAYNVTDRQKAKRELEKAIAMAEASDKLKTAFLNNISHEVRAPLNGILGAVNILNEPDISREDLAEMLEIINESTERLIRTITDYMDISLINSDNLECRMKKVILAPILRQVAGNFEWSATRKNLRLLLDMPPETNAMVVETDTELFSKALYQIVHNAMKYTNQGEVIVGLKAETGKLVAFVRDTGIGISTDAINRVFEPFNQEDMSASRRYEGSGLGLAIVSGIMNKLGGTVRAESEKGVGSVFYLELPLFRDTVFPEPAPVPLKEQHEVTNVTVLIAEDEDSNYAVLELLLRQMSTAKLIRARNGQEAVQTALSDPSICLILMDIKMPVMDGLEATRQIKSQKPEINIVAITAYAMSGDEHKALSAGCNDYIAKPVALKTLKQKIESYGVPLKTTSKPQS
>42-23 # 47326 # 48783 # -1 # ID=24_39;partial=00;start_type=ATG;rbs_motif=None;rbs_spacer=None;gc_cont=0.418
MLYLFAQSILSGIVRFATDPMVQGTTAGAPEFGLDRMDGAVLLSGTSNDSLITYLLSASLLLLGISAYLLVITFRRNRRMNHILHQRHTLIDKQKTDLELAFREMISLKDKAESANKARSGFLANISHELRTPLNGMIGLISLLKKTGLNDKQQEYVNDTELMARNMLTLVNDILDYSKFESGSLVLQQINFNLLQELTEVLQIFRKKTSEKNIQFISRQDTDLPHYVKGDPVRLMQILNNLLQNAVKFTDKGSIRVHISLVSEEGDRFRLRFSVTDTGCGISESEQKRIWDVFEMGDESYTRSFGGAGLGLAVSSKLASLMNGEMGMSSAEGSGSSFWFTVELLKGTEPDLLNSKICQKILVVEDNLINQKVSKATLQNLGYEVDLAENGKIAVDKFSKTQYDIVLMDIQMPVMDGIQATREIRKIEKDQKSRKRTHIVALTANSMLDDKKKCEEAGVDSYLSKPFNLEKFPVLLSQISQNGHY
>42-24 # 7996 # 11025 # -1 # ID=26_7;partial=00;start_type=ATG;rbs_motif=None;rbs_spacer=None;gc_cont=0.455
MPVNATVKNFVASVIGFMIFYGFIGIALGQNKPLTIHFGHFTIDHGLTDNTTTAILQDSRGFIWVGSSHGLCRFDGRFFKKYTNLGENGLTDLEITALAEDADGNIWIGAQFGLNRLNPSTEEIVRYHLGTGPGTIAYSWINYLYVDKNQTLWLSTEKGLARYDKNTDTFINYPIHLYGAEPNINKFISEIYEDSKGRFWLTTSYGIMLFDRQTAEIKGYIYEKTFKKGISYPVMSVVEDSEGNIWAGTWNDGLLLFDETNDVFKIVEVPGVSFQKLAISDLILMELRGVEYLSLTTDAGLLYINTRNGMEASFSSPEDNLEYFCKDNQGNLWITGFKGLYKLIQNSLAFSWIGLPDDFSKSMVYQIVPDILKPEEVFYLSTLKGWLRFDLRNQSIVPKLLPNDPSHLITTINKWIADSTGYWFTSMNGIGHYDPYANKLTDLTYLIGDNTSYKYSEYIFTDSFNRFWISVHRSGILLVDRPNLSTRMLFADRQESGNIVGSDFRDMVLLPGNKVYFAANYTMYEVSEHDFSFRQFDLPADRSSTDIEKNCPDNLCLAPDNRLFVSSKLQVFEFVDTGFRKVFPNKGYADFQIEQMLAADQASVWLNTSKGVYKTDTGFSHLVHINSRLTWPDQEYVATIAFPGYGNVLFGARGKVGILTDSLLKSAPLPPPVVISRVKHGEEQLFLPGDHHPVIHLSHKQPIEFELATVNYFYEKEVRLFYQLAGWKDDVYEHVGNVPVFYQQLPPGTYTFRTWQRNAEGVESQVTELMFEIHSPFYLTWWFILLNLMFLITAWYILSRYRLKKALELERLRTRIATDLHDDIGATLSAISLYAETLKSQKSISEAQLNNILSKIGESSREMVGSMSDIVWAINPANDEGEKFVNRMRSYAADLCQAKDIRLHFGGEEDMQKVRLSLEHRKNMYLIFKESLNNAVKYSKAGNIYVNLNVQGSQLIMTIADDGIGFDMETVGKGNGLKNMHSRAAMIGAGLKLTSRPGEGTTIELKTKT
>42-25 # 78855 # 81011 # 1 # ID=30_63;partial=00;start_type=ATG;rbs_motif=AACAA;rbs_spacer=11bp;gc_cont=0.408
MNMTSTTVARRLLLHRTLIIKIFLLISLLLNVKWLSADPQVMELSELVQMIDKASDLSISNPQQGKIFAIRAAEQCRMLDNDTLLAEAYYVLGNCYINIGNNDSSMYFARIALSLNKGEHTRFLVNNLLGRLHHEFQSYDSAIYFFETNLLKGEKKGSKDWAAATHNNLGMVFDSKGDLRKAFDHYSEALKIYEMSKNLKNAAIVLNNLGIINQNLGELEKSIEYFERAIIINKELNALVDLSMNYNNLGTIYKDLNRLDEALEMYKASLNIAVENNLSRDQARIHLNLGNIFKKRGNMEMAELSYKESMKICVENNILFGVMLNYYALGSLYTDNQQYAKAEPQLVNALNIALQSGHQITLLDTYRDLSLVYEKLGKPLKALEFSRKLMHMNDSINEFNHRQYVMDIQTRYETERKELENISLKKENENKSKTIRLQFYLGMFSGLAILLLILLVVIVLKSRTRFRKSNERLVLLNEKFQIQNAELEETISTKDKLFSLIAHDLRSPFSSMLGFLQLLAEDFDATPDDEKKRILEGLYKQSSNTYSLIENLMTWAMDQRGQLQYRPGYYDLKDIAAEEIAFLASRADNKSITVQNEIANDLTGYVDKDMARVIFRNLINNAIKFTEENGRIVLTADKQPDFTAVSITDNGRGMTAEEVDMVICNNTFYTSKGTKDEKGTGLGLLIVKEFAEKNNIRLEISSNPNQGTRFTLHIPVHE
>42-26 # 8422 # 12126 # -1 # ID=33_8;partial=00;start_type=ATG;rbs_motif=None;rbs_spacer=None;gc_cont=0.382
MPKKYLTLVNRHVLYMMMLALAIILINTMANRYYSVENSAERFQNAFLEMESKGEHFLQMLSAYGPEIATSGASSLEMPIQKPDNATLFIYRSDSLIYWSGNSIDISTQVSGHVSNGTFLKLKNGYYYFQVIEKQQYRMILVGLIYGSFPFENSFIENAFAPDFPTDWRLAVPIDKDISYSVVNSMGETVFSVSPTQTSAVDGFVYYLVLFLFSLLLISIYHLAYIGSEFLLKASSKISQGIIFLMLIVVIRYLLLILRWPDIIFLHELFGSALLSAGELIPSLGDLWFHALTLLYISVVFFRNPAIVVKETISRSSQISYGIALSLVLVIIGSGYLGLIKITIINSSIPLSFKELYYFDMMSYLTFLIISLISVAFIFVLLGLFRTVRMLIVSRFTSVVVLFLFLAAYIGFVAFDNDVYHTEYILMIVAYVFLLMPFAARKLFVYRIEKAFLLVFLSGVLALVFYHSNMYVADKKQNLIALRLAEDSDPLFEFLYDEVSNTLEKDSAFFTLVLHGDTTDQNLNEKVYDYLKENYFFGYFNKFNINIVICQPEELLFVRPGDFYIGCNEYFDELIKNDSLSIQNKANKLFLIHDYAQQTYYLGRIDLNRLLNDSTRTYPTYYIEFYNRFLPEGIGYPELLIDEENDRSKDLSTYSFARYVDGILAYKFGNYLYSNQLEAELLSSPYFFEEDNYRHLLYPVNDDIILLISRKGKGLIDMVAPFSYFAVFIGLLMIIVFAFLGKNDRKSPFLFNFRIKLQILLVSSLILSFFIVAAVSFNYIKSFYQLRTNEMLKEKTQSILIELEHKLKGSDFNGPDIEQYLYQLLTKFSAVFFTDINLYDLRGRLIASSRPEIFDKGLISELMNREAFEQLTRNGKIYFIHNEMIGSGKYLSSYIPFRNEDGVPVAFLNLPYFAKETELREEISSFLLTFLNILFMLTALSIWLALVLSRRMTSPLIMIQEKMQRLAVGRPNEKLVYTQQDEIGQLVRQYNQLIDQLEESASLLARSERESAWSEMARQVAHEIKNPLTPMRLSVQYLKKSWDEKDPEIGEKISKTTQTIVEQIDALSEIASAFADFASMPAQKNEQVDVSEIIRHTIDLFAAHENAEILFRTGPAGNFVVIADRKSLIRVFNNLIKNALQAIEGVEKGRVEVKMGIESEMVVIMVIDNGRGMSDEQASRVFTPYFTTKTSGTGIGLSIVRNIIRTLKGDIQFQTHEGKGTTFTIRLPKSEINE
>42-27 # 59305 # 60795 # -1 # ID=33_51;partial=00;start_type=GTG;rbs_motif=AAA;rbs_spacer=12bp;gc_cont=0.428
MIALLIISASLYYTNALVGEFAREERNQVRVWADAVQRKASLMHYTESFFAEVRKQERHRVELLANTYKRVLTDTASTDLTFYSEIISNNKSIPVIWADEDGRILSAANLHDGLDTIKRLEGKLLNEFSVYEPITIQLSPARKQFLYYRESLIFTDLKKVLDDLVSSFLTEVALNSASVPVIITDSTGLNVIQFGNLDEQRMKDPGFVDRQLKIMASENNPIEIDFLDHGKTFIYYKSSDLLQNMRYFPLLQILVIALFLLIAYLLFSYARRAEQNQVWAGMAKETAHQIGTPLSSLMAWIELMKLGGESSEQALTEMDKDIQRLEAITERFSKIGSPPVLEPVAVISVLEETLNYLRSRTSEKIKYELKTHISSSETIPLNEVLFRWVIENLCKNSIDAMSGHGKITIEVKREGKALIIDVTDTGKGISKSEFNSVFNPGYTSKKRGWGLGLTLARRIITEYHKGKIFVKQSIPGDGTTFRISLRSNHNEKRPVI
>42-28 # 99675 # 100829 # -1 # ID=33_83;partial=00;start_type=ATG;rbs_motif=AAA;rbs_spacer=9bp;gc_cont=0.429
MNHGNTIETAFAPAERASQSAVLDDFNLFSGFEHVSEIINALPYIAAVLNKERQVVFGNRLLLEAMGYEKFEEIIGLRPGELINCIHANKTAGGCGTTEACRHCGAVNAIMNCLHTGNKITSDCRITAIVENKEMSFDFEVTASPFWFQESEFVVLSFKDISDEKRRQVLEKLFFHDILNTAGGLRGYIEFIEETDNPEESKMYLKTVSRLSDILIEEIMAHRQLLAAERGILEADFKLVSINEIIAETVNQLRHHDVCQNKNLIIDEAAEQVFIETDPMLLKRVLLNLLKNAAEASLPGQTVLVGCLKKLNSVDIWVKNETVIPRDIQLQIFQRSFSTKGKSRGIGTYSIKLFTEQYLKGRISFVSNEREQTIFTIKLPLKQV
>42-29 # 64857 # 66350 # 1 # ID=35_46;partial=00;start_type=TTG;rbs_motif=AAAA;rbs_spacer=10bp;gc_cont=0.439
MRFRIHITYQLIVGALVTIAMMLAGGYLVISYIYRLQDETNVLIKESIASARTARELKLTLYRVRAASLTYLFDKSPERIAILQEEQKEFVMLLEQTRSSVNTAEENNHLQQIQALFSNYQQTLTNALELHRQGRISQPNKLIVHASQDLINTIEEKTDLFIISNELAQSNYEKTIQQNDVIIRKALFVMGTGGILMGLMLGWMIARLILKPIYKLVLKVRDAAGGEVVEHIRMNSGKELEELDFHINRLITRINKANEDLRKNRTLLEHASKLASVGKIAPAIAHEIRNPLTAIKMLIYSMKEDPTISKETQSDLKIIINEISRVEGFLQNFLKYARPAKPNRRITNIIEIISETLQLMMPRIRQNNIRLTEQYHAGEFYLEIDPDMIRQIIMNLVLNALDAMPNEGNLTINSILAQDKKKGDILEITVSDTGSGIPPEILESLFDPFVKGKEQGLGLGLSISQRIAELHFGWISARNNPEGGSTFIIHLPLKNPL
>42-30 # 18050 # 20068 # 1 # ID=36_16;partial=00;start_type=ATG;rbs_motif=AAA;rbs_spacer=11bp;gc_cont=0.419
MDNSTRFNVLIVDDRPENLLTLEGILESENLNIIKAHSGNEALGIMLENNISLVLMDVQMPGMDGFEVAEIMRSSEKTKFIPIIFITAISKQRQHIFRGYETGAVDYLYKPLDLEILQSKIKAFIDFFQHKNALEETTRKLAKTIDELNAAKRIAEEATNAKSSFLATMSHEIRTPLNGIIGMADLSLMDDEISAVQKERLLDIKASGESLLEIINEILDISKIEADKLELEEIEFSIRELIKKVVNLLSVKVFQEKLEFTCRVSPELPDIIIGDPLRLRQVLINLISNAIKFTEEGTVALNVNMIDHIEEQLSLEFAVEDTGIGIPKEKIGRLFDSYTQAETSISRTHGGTGLGLSISQRLVNLMGSQIKVSSSPGEGSRFSFRLNMITGEQMETPWQLKLTKPNQDFHILVIDDHEKSATNLSELLKSWNIRCTIAHDCEQAVKAVKSEIFDLVMIDFYLHEMNGADAAEKIKELLSGKTLPEFLLLSPTKANIDILKLKKANQYNFISKPILQNDLKTYLESKFGQHAVTDNSPKAVVSSTVTNQKNISILVAEDQIINRKIVTQLLEKKGWSVKAVENGKIACEMATSQQFDIILMDVQMPEMDGFEATRLIRKAEVNTGQHTPIVAMTAHAMKGDREKCLEAGMDFYITKPVNPNELFDTIARYALK
>42-31 # 20106 # 24479 # 1 # ID=36_17;partial=00;start_type=ATG;rbs_motif=None;rbs_spacer=None;gc_cont=0.419
MDNLDYNTASSWDKIKHSFRSWRYIGVGKSLLIWFLAISIVPLASISFINFLNAYHGLTVLAEKSLHSTSLLRVENIQSYFQEIVDFLELNSKQNEDAEFLQNLKSGFEQNNFDFNKFKNSAEYTRLTQKHQDEFKNISRRSGYHDIYFIDKEGNILFSIKQEADLGQNLFTSELNQTRFALACRQALDNNKITFSDLERYKPSLNMLSGFFAQPLLNQQNEIIGLIALQINTERFNRIIHQSAGYGETGQAYLIGQDLMLRSPLRFGQDSEVLEKMADNQKARDWVFYLQHRENLPFLKKHELEEEKVSSYDSDNQNKYVLGIYRNLTELEKLGVNWALIEEIEHIEAFAYARKLSDIVKISFIVTIIVVFLISILVTRWFVNPIKQLSSWGKQVAVGHLDNKYIKAPNNEVGEMVNTFNKLTGSLQSYASVAKSMARGDYSEQVEIRSDGDVLGKSMNQMVTSFRQVVEQANRIAKGDYEQTVIPRSEHDTLGISLYEMTRTLQHNRQLSIEQDWLKTGLNSLGRNISREKNLQELSSSVISFLVPYMNAQVGLMFLAEPDKNELHLKGHFAIEEGEIKKFKVVPYGSGLTGQVAQDRKVTTLNNIETHHKVRIGSEILTTRSYLACPLMYEDELIGVIELVSLFDFNELHTNFIKTAAESIAVAFVTAKADETVKKLLRQTQEQANELAVQQEELRQANEELQEQTHALRISEENLQSQQEELKVTNEELEERTRALELQRDAINLKNKELELARKEIEQKAKDLEQASRYKSEFLANMSHELRTPLNSILVLSQILAENRKKHLDNKELEYARTINSSGSDLLDLINEILDLSKVEAGKIDLFIESMYFDDLANYVRKTFGPLAEKKGLELFVNITNSVPQMIRTDAQRLYQIIKNLYSNAIKFTHDGSITLNVFKPDNQVNLQSRLNVGSTVAISVSDTGIGIPKDKLDLIFEAFRQADGTTSRKYGGTGLGLSISKGFAELLGGEIQVESEVGKGTTFTLFLPEEAQTKANEQPIQSAITENENKPSDAPDVAEINQMNEQVTIPSKPEKSNDDRDSITVGDKTLLVIEDDQNFSRLLYDLAHEHRYKCLIANDGESGLHLADYYQPHAIILDIGLPGIDGYEVINRLKNSQRTRHIPVHIISAADKSLDSLKLGAIGYLNKPVTQQSLEQAFSKIDNIVNKPLRTLLIIEDDAVTRKSIENLMTDDSIRIVSVGSAESALQLLENEAFDCIILDLGLVDMSGFEFLDIIKNQEKFHDIPVVVYTSKELNKDEDLKLQQYAESIIMKGARSFERLLSETTLFLHQIESELPEKKQKMLRKIHGREDILEGKTVLIVDDDMRNVFALNSLLESYKIKTINARNGVEGIKKLKETPAVDLILMDVMMPEMDGYEAMRIIRKESAYARLPIIALTAKAMKDDREKCMAAGASEYLAKPVESAKLISLLRVWLYK
>42-32 # 175597 # 178374 # -1 # ID=38_164;partial=00;start_type=ATG;rbs_motif=AACAA;rbs_spacer=11bp;gc_cont=0.420
MKRVISLLFFGWLFFLPCCSVSASNEADSLERVLPGLSHYEKLNALERLSVIYGRSNPAKALKYDSLALSIHLEENNVRGISNAYNNIGLGLYALGDYVSALNFFKESFLLKEKIGDTVEIVKSLNNMGVVYQLVGDYDEAANVLMRSLQIRRKLQDTLGIARTLNNLSVLQKQSGRTAESIELLKEAEEIYGLMNDSAGLASVFNNYGTVYQLLQDWDLALKYFNLSIAYKSGRKDDRTLANTLNNIGMVLQSTGKYNEARSYYQKVVSMRQVVADRHGLVSVYINLGSLLSELRHYDSAHYFYAEAIAIATHEKLYPMLQRVWYLQSELFMQQNNYQEAYNSLQFSYGFRDSVFDTQYASKMAEMEARLRLDKTMKENTILKLQQQVDKLRIQRGMIWIAVISFIFVSAMIFAFVLYRQLKTKKSINLKLSEANKLLEESEEKYKAVVEQSNEAVFIHWNRTVLFVNTYLEQMMAYPKDKLYMMHPEDMFYGPDKNRFITIEEEDPELQERHELRLVTAQGRISWVSLGQKKILLFGEPAWLCVAQDITDRKETASLVRKLELAVRQSPVSITITDADGHIEFVNQQFTRLSGYSQEEVIGRKPSILKSGKTNPELYRKMWETISSGNIWYGELLNKAKDGSYYWISASISPILDENQIITHYLSVKEDITHRKAAEQQLLENQAKLHEANATKDKFFSIIAHDLKNPFNAIIGFSQLLLSEEENLDKEEKLEYIRNIFTASHNTYRLLENLLEWARTQTGAISFSPDYFDISMAIGQVMETIAINAARKRIELVSDVPFNTTVFADFQMIMGVLRNLISNAVKFTPGGGSVRVSHRSETNKVIVTVTDTGIGIPANKIDGLFRVDHQFRREGTDSEPGTGLGLILCQEFVTKNGGEIWVESKTESESSGSIFYFSLPVGPNM
>42-33 # 40158 # 41144 # 1 # ID=39_36;partial=00;start_type=ATG;rbs_motif=None;rbs_spacer=None;gc_cont=0.393
MITVKIALIFSIFLQFAAAIIALSLTRRTKTNIAWWLISIAFLLMAFRRVFDFFQLIDKEDSFISAMMSAWIGIVISMLMLGSLIFIRRIFDIQKRMDQLRRENETRILSAIVRTEEKERLNFSKELHDGLGPLLSSVKMAISAILRNRNNNADQEILHNAEKLVDESIVSLKEISNKLSPHILNNFGLSKAIDSFISKTNTGDSPRIEFSYNIENKRFSYNTEVILYRVICELITNSLKYARCRNIYISLQWRLDSIFLEYFDDGIGFDTEITEPERSGMGYSNMRSRVNSVSGTMEIHSVPDEGMRVRVQIPENTSNRLNKANTGK
>42-34 # 1008 # 3164 # -1 # ID=40_3;partial=00;start_type=ATG;rbs_motif=AATAA;rbs_spacer=7bp;gc_cont=0.430
MQRLYCYLAVILLLSACGFNDSDVASKEGNAATSEETETDPIVKMFRLSETLAMKNSDSAKLVLHEAAKLFSEHELKYVAEFHTVEALIFWYSAKYDSAIHFYRKVMEMPDMDDVKPFKSRSANNIGTLYSMYGEYDSSRKYLEISLSIDQQLENMRGITKNYYDLGVLYKRLDMYEVSLGYYLKALDYQEKDKDTFRLVHSLNAIGNLYTLMNRYDKALVVYRRALEMDLASQQVDVLAQTYNNISVVYLDGFGNPDSTIYYCERGLEHLTERSIDNYISLHNNLGEAYLQLNMPDLAYKYHRKSMERFSENKKPLIHSRQYFSLANYFFATGNMDSARYYTGKSMEKAVEVQSLKMRDLNLKMLSKIDSALGNYLLSLKHYQKASQINDSILSSEHIKRLSELDFIYETEKKEAENQYLREQNELKSEVIRNQKRLNWITLVAFVFFGLFLFTQYNSKRKVLKKNREIIQHQAEIEAKNKQLTDLISTKDKFFSIISHDLRGPFNSLLPLLNAIIDDYHMISEEEKLKMLKAISKSSENTYNLLVNLLDWSRSQQGRIKAQKEVFRLSDVVTEVFEFVQARAHAKNHSLISPGFNDCQVETDRQLLSNILINLVNNSIKFTPAGGTISLHCSKEQQMLTICVRDNGIGIPADQISSLFRLDSDINRVGTEQELGTGLGLILVKEYVDLLGGTIHVESNDDPLSTERGSVFCVSLPA
>42-35 # 30915 # 32546 # -1 # ID=41_24;partial=00;start_type=ATG;rbs_motif=AACAA;rbs_spacer=13bp;gc_cont=0.459
MENNKTQAQWQAEVEQLQMVIDQLETQLASFYQRSRRDMEIRLATTINHIPLAIINLDQSGLIISANPGFLKLFGLQAEEIVNQVNIKAFEALMKTELGQKLVQLVDTQTEFDIETNLNLKKDSEGFFRCRGIKVSGELSDSYNFILIIGDISKRKLTEHELVIAKEKAEESDKLKTAFLTSMSHEIRTPMNHIIGFLDFLKDPELPITEREEYVQIIHESSQVLLRLIDDIIDIAKIESGQLMINPSVFALHDLMFSIWKTYNDIRIKRNRHEVDFRLQPLTSKGIIIRSDAIRLQQILSNLLDNAFKFTETGHIELGYETDESDNLTLYVRDTGPGIDPSKHELIFVRFRQLDYSTTKKHGGTGLGLAITKGLVELLGGTIGLESRPGAGSLFQIRLPGVIVKKLVNAIPASGQDYHAFDWTGKTFMIVEDERTNFSLLTIMLRSTKAKIIWARDGEEAVELVKNRTDIDLVLMDIRLPGMDGYQTTKIIKQTRPSLPVLAQTAYAMDVEINLAREAGCDDYITKPIEKKLLLQKISMFLM
>42-36 # 17756 # 18826 # 1 # ID=42_16;partial=00;start_type=ATG;rbs_motif=AATAA;rbs_spacer=10bp;gc_cont=0.345
MKSLKFEYKLSLLYLLLGGLWIVFSDKVVNSISNDIDFLTEIQMYKGWFYVIVTTILFFLFTRNHLTKLRDTESELEHHKNHLEQMIHEKTIDLASKNEELFRKNEIINQKNSELQNTLIRLQDTQGHLLQSEKMASLGVLTAGVAHELNNPLNYIMGAYVGLHRHYEDKTFSEHDEQVGILIDALKVGVERSVSIVDGLNQFTRNSNSYNEDCKLHDIINNSINILHNQLSDNIIIDKQYADYDLIIKGNIGNLHQVFVNILNNSIQAISNSGTITIKTSPYDDHVCIEITDTGEGIEAENLAKVADPFFTTKEPGKGTGLGLAITYNIIKKHNGTLEFQSEYGKGTSTKITLPI
>42-37 # 68456 # 71257 # -1 # ID=42_59;partial=00;start_type=ATG;rbs_motif=AAA;rbs_spacer=11bp;gc_cont=0.419
MASSLFRNLIVLLVVCCSLVLPVKAETQQIVDSLILRMENAEGREKLMIYAELIKNFRNLNPEKGIEYSRSALRLADSLQDLNARGYILNEQGVCFRKLNIYEEALRLHFDALRIFDQLNDSMGTAFTFANIGMVYYFFRDYQSALDYHYRSLLIKEYLKDEGQIAYSQNSIGMVLVELGDYARALDYYLSAMAIRKRLNNNFELANIYANIGKVFVKLNRYDDAENYFNMAREIYEREQADYGNALVLNEIADLYVRNKQPEKALDYLKKAESLAKKIANLSILLYNYNLQASIYASLKDFDQAYHYAQNSISAKDSLFGEQRSREMTEIRVRYETKRIDSENEILRLKLSEQNLRLRYMVMIFIGVVLILSSIFLVLRFFKNRNINRKLARINEELEDRVAERTSALKEEIHNKEIVVNSLAKSEERFRAISEASPMGIAVSDTKGLCVFTNAKLTHITGISGDQFILGTWLKSVFVDDRRLVEYTWMNGHEKRLEGFEIEFRVRTEKNELRWIHLRSASMMLNHQFVGMVSMIEDISDRKRSEEELIKAKNKAEESDKLKSAFLANMSHEIRTPMNAILGFTDLLASDEYEMAEKTEFLEMIKFSGKLLLNLINDIIDISKIEAGELKIQPISFAPASLMNELQLTFRSQLDSQAKQDVKLIVEYPPEFEKVFLYTDKLRVQQILTNLLSNAIKFTSKGQIIMGAIHFEDNFEFYVKDTGIGIPPSKLEVVFDRFRQADESHTRLYGGTGLGLAIVKNLVSLLGGRIWVDSVEGKGTAFYFTLPVSTPPEYKNTKSDPQKVHEARIVPDFSDKTILIAEDIDTNFQLIRTMLRSTNARLLHAPDGLIALDMASSDPLPDLILMDIQMPHMDGVEAMKKIRLQGRNVPIVAITAFALQGEGKYFTEIGFDAYLSKPLSQEKLIETIKIFLI
>42-38 # 31869 # 34655 # -1 # ID=48_27;partial=00;start_type=ATG;rbs_motif=None;rbs_spacer=None;gc_cont=0.431
MLKRRLLIYIALALMSLHHATASVDLDSLYKVSIAWKASDSARVLANLEIAFNLRYSSDSLFMGSTGMDYYAKSLNTAKNEHLIRLLLERMDYQGVSARNKSDYRLALHIHSFEKGVADSLNRPDAKIRALNNTGVVYRRLDDYTKGMDYHLQALELAEEINDTKGYVVAGNGLGNIQYLLGNYEEALRWFRKCLRIEQSMNQLLGVAINLNNIGNVYMKRGELDKAMEYYMLSLEVNRELGSAKGIAICYNDIGNVYRLQGNYDKALNFHLLALELNREQEDFNFLAYSYIQAGKLYVDMNEPDKAIPFIKKGIELSDNTMTKANLKEAFGLMFRVYKLKGDPWQALRYYELSAAMHDSILNEQTRMRVWQMQILFDRERSENQIALLQSESEISALRLKRQQFFNLLIGFFLVVSVAAVILLMYFIRIRTRNNRLLLEKNSQIEQTQKELQIYADKLLEAKEEAEQSNKAKSIFLANMSHEIRTPMNSVIGFADILSNVLQDSKQLSYLESIRNSGKNLLTLINDILDLSKIEAGKMEIDRGPVDLQNLFLEMKSMFEPQLTANSNTLKIYIEEGMPGQIFLSGQRLRQVLFNLLSNACKFTENGQISITAFLGAGEKEHTTDLHIHIKDTGKGIHPAEVSKIFDVFYQSGSAGEKHQGTGLGLTITSRFVEMMNGTIEVFSEPSKGSLFKLAFRNIDFESVQHSVSPGKFMFKDHESAELPRIALLTYDQALSDIALEVYRNNQGQLLLLSTDHNQWKTSLNQEFQFALVDELTCASEENGRLNDLFDHVFLLRSVGPQNSFAPLNFTGAFPRPLTSSQMRSVLLSIENRLQNQIVSAHAKSKLSDEEINPLIKLWEKALQSHFLEDAAIFAQELLRYGEQKNFSKLMRYAIQLQDYIQAFDVENTKKYLKQFETLSRQISDTSD
>42-39 # 255315 # 258224 # -1 # ID=48_223;partial=00;start_type=ATG;rbs_motif=AAA;rbs_spacer=9bp;gc_cont=0.416
MRATGFRIRFLFFMLISSLLLLKLPVKSQTSLIAATDEKLETVQDYIGLAQMYHLRSLDKAFEYSVKALELAKESRQDSLLAKAFKNLGVTYYYRATYAEAILFFDSALTVFSKLGDSSEIANIHNNLGIIYSDIGQPIESLDFLFRSLSYRRRVADSVGMSHNMNNIGALYYEIKAYSQALDYFEQAYDIASALQDDRSRLSTRNNIGLIQLEKGNLEEAKHSFLECIVVSQRLTDVVGEANALNNLGDLYLNKEMPDSALVYYQMAVTKFEQLSRTSGETLNGMGRSYYAKGNFRKASDVFRSALKVARDTDNKYLELNVLKNLFESYNNLNDKEKALETLIEYHDLFDQTKILFDSTALTNIESRFKVERKLADIETLEREKVIQEQLLDGQKRTIRFQHIALTVTLIALVLFIMLLFIAHRFNVRLRNTGRMLEEKNKETERTGRMLSRLNEELTVQKELLLTLINATPDMICFKDGQGRWLQANKAILEVFSLEKVNYHGHKDSDLAGFSPFFRTALESCEVTDEITWQKRTLSRSDEIIPQPDGNDRIFDVIKVPLFQTDGSRKGLIVLGRDITQRKNAEDKLVEALHKAEESDKLKSAFLTNISHEIRTPLNAIIGFSEILKDPLVPPQEQLHFLSLINDNGHLLLKLISDIIDLSRIEAGETKLNLNLTNLNKMFHEIYAQYQNQIFSPDKHKFAFDFSGPDELVFCKADESRLRQIVEHLLDNAFKFTEVGKVELGFEWLHDKLHIWVSDTGPGIPVDKQEMVFKRFIKLNSTGRRLYSGTGLGLSIAEQMVRLMEGKLWFESMVEQGTIFHVSLPLQLMEKETIQNENVTYRKFDFKSKTILIVEDVESSYELLKLLIEPTGALTIRAVDGKQAVDLCLQQSEIDLVLMDIHLPLMNGLEATRQIKKHRPGLPVVAQTAYALTDEKEACFEAGCDGYIAKPIRSSFLLPVISEILEMSQ
>42-40 # 30523 # 31926 # 1 # ID=49_24;partial=00;start_type=ATG;rbs_motif=None;rbs_spacer=None;gc_cont=0.470
MSWALHVLLCTAEWKNMAYKRFRLQIALRVIALAATVFLLMYLYGREQYSVSTGIVLLLVVLQVLSLIFYAERTNKKLIKFLQNIRHADFSSTFSDKGLGKSFEELSAELNQIVAEFRKNRAEKEEHFNYLLTVVQHVSIGIIVFRRDGKVDVFNHAIKKLLRVNHLRNIQELSEVTDDFPDLLLKMKAGDKQLVKIFVQDELIQLSINATEFRMRGEEYILVSLQNIHPELEEKEIESWQRLIRVLTHEIMNSITPISSLAATVQEMLVNQETNRIDLSKLDEDDLESIHSAMETIETRSRGLLNFVEIYRNLTRIPKPNFRYFAVKELFERAHELLRPRLEKVGVDCSCKVFPEELMLLADPDLIDQVVINLMLNAIDAVKDQADPRISIVASTNLNNRITIDFADNGTGITPDLMDKIFMPFFTSKKEGSGIGLSLSRQIMQMHKGAISVKSKPGEGTVFTLTF
>42-41 # 47568 # 51170 # -1 # ID=49_40;partial=00;start_type=ATG;rbs_motif=AAAAAA;rbs_spacer=15bp;gc_cont=0.460
MIHVDLIYNLSVLVAISVISGFISQRWGRKRVAGKLLQGLLFGLATIVGMMYPLQLSEGLIFDGRSIVISLSALFFGPVTGIIAAGIAVIYRLSLGGIGLSMGISVIFSSFLIGTLFHYKWKSESPGRNLNILHFYLVGFLVHSVMLLLVLLLPSSFRSETFRLLGITIIGAYPLVTVLIGKVLQDQEQNKRLFEQTKENEKLFRTTFYSIGDAVITTNSKGLVMQMNRLAEELTGFTEKEAANRPLDEIFNIISERTGEKAENPVNSVIRDGQVVSLANHTLLIARDGTRIPIADSGAPIKDDDGTIRGVVLVFRDQRREHRSRVELMRSLDSFQGLFNSITSAVYVQDRDGVFLDVNDGATRMYNYPRSYFIGKTPDFLAAPGMNDLHALEGHIARAFSGESQRFEFWGRKKNGDIFPKEINLFKTSYFGKEAIIAIAQDISDRRKTEDALRESEQRYRLLFDASPVGILLEDEQGIILDLNNTLCEQYGYERNELLGKHISLLSSEQQKNTINANIKTILTNSYLESTISGITKDGRKIICQLTETAISLTDGKRGILSISKDITEQVKVQENLLKSEERNRAIISALPDMMFRFSSNHIFIDSVARDATLLMVPKEDFLGKHVRDVLPEELALLTCKKIDEALESGQLLSYEYSLNTENGICWYDARMVRSGPEEVLVIVRDITGRKLSENELIHKTRFIETLLDSIPNPLFYMDANGIYLGINRAFREYYGMSEADIKGKSIFDLDPYPQATLRHESDLRVLSGLDEKQIVERLITLPGGEQRNVIITKSPFPDANNRIGGLIGLILDITGRKQMEQELIIAKEKAVESDRLKTSFLNNLSHEIRTPMNAIIGFSELLFEDYSEQQKRQFVETIYSNSEQLLKIIDDVLVVSRLDSEKMPIEKTTISVHRLLEDLHLTFLHEAEKAGLMLEKPLIDKEVPEVFVSDKGKLRQVLAGFLGNAIKYTQKGKISLGCRMNDQRLQFYVTDTGMGIPDTEQPFVFDRFYRSTRAQLNAIRGNGLGLSIAKGLIELLGGSLGLHSVEGKGSTFFCEIEFEESFGQTESSHAPPALRYKDSFKHMSVLIVEDEKDNADMLVSMLHPVVGSLEVAEHGIKALQLLSTQSFNLVLLDIKMPLMNGIETIREIRKTNHELKVVAQTAYATETELAEAMKAGFNDYLIKPITLKSLMEVLNKFAS
>42-42 # 66465 # 67766 # -1 # ID=50_54;partial=00;start_type=ATG;rbs_motif=None;rbs_spacer=None;gc_cont=0.425
MMKKSLFKLIISVALLSLFGVVFTQVYWVRNALYLKEEQFKGSVLIGMKSVLNQLILLHNDSTLKQLQSPDPCIIEKTHVTDVIRPDRLDSLMRLEMGCMKINKDYEYAIYNKRTGRFSMGSYGEDTDNLIHSEHQISISALFSPGDYYMTVYFPNQQAMILKQILGWMLLSAGFIVLVFLSFWYTVSTVFRQKKLSEMKTDFINNMTHEFKTPISTISLAAEMLMKPEVNQSADKVSRYASVVFDENNRLQKQVEQVLQIATIDKGEVKLKLRSVDIHRLLDKATEIFDLQINEKNGHIETRYQAEPGEISGDRMHLMNVFSNLIDNAIKYSDKPPVITISTESDRHGVYVHVADQGIGIATQNQHLIFKNLYRVHTGDRHDVKGFGLGLYYVKRLVELHQGNISVESEPGKGSRFTVFLPYINEHNPVSDE
>42-43 # 22115 # 26611 # 1 # ID=58_17;partial=00;start_type=ATG;rbs_motif=AACAA;rbs_spacer=7bp;gc_cont=0.419
MNPSLHKTRPVSVVQMLSVLYLMMLVQPVISSEDIKFQSIGTAEGLSRGLVKAFAMDDFGMLWVATENGLNRYDGYHFEVYRNQPEYSGSLPDNHVLSLLYSRKHGILAGMRSGKLAKYDYRNEIFVPIYIPEALTQAFSNSEPDFLFEDPNGIIWVASTNGLFAIDITNQAAWHFHPGNSGLKTQYIKHIFVDSEKRLWLATDAGLAQVTNCEHPSMVSIKSFDPGLLPNPYMKRITEDKKGQLWLGTDGGMTRFDPETAVFYETISHNQSNNNGLPNNYIKAMITDRNGKLWIGHDLGISVFDPDLKSFVNYSADFDDKNGLTNNYVKCLLEDEDGIIWVGTDNGISMYDHEKEPFHSLVHRPGEGIVLQGNIVYEIYEDSPERIWIATNNGLHKWNRLKKQMIILRHDPLKRNSISSNIVRSVTRDALGRLWIGTDAGLNYQIDEKRGFSFGHIDAGAQDGKHLSDPFVVAMQSLSDNRLWVGTWGGGLNIVEPENLWIEYLNEQPNSSGQRLRNNKTANIFQDSKGNIWLRSNDIVDPVTRTVKPFPFDQILENINFFFEDNQGRVWIGTTSTGLFYWDPGQNKLNLMQTPPFDGLGVVAGMLQDSAEHLWIAADKTIIRLSPQLDQLQTFDASEGLHGGDFNIKAARKGSDGILYFGGNDGITYFKPDEIKLNTKPVKVCFTDLWLNNELLKPQPNTLLDSSMFMKRSIVLPYNHRELAIGFTGINFTNPHKNIFAFRIEGLQYEWVYAKPDQRTANYFRLPPGEYRFQVKAANSSGIWNEEPAELIVIVLAPWYQLWWVRVLFVLTAGLLVYATIIWRTKKLQHQKLYLEQKVAERTAQLEHQKEEIELKNKQLQEASKAKSEFLANMSHEIRTPLNGVIGFTDLVLKTDLSSTQKEYLNIVGQSAESLLNIINDILDFSKIEAGKLELFVEKTDIYELSNQSVDIITYHAQNKGLELLLNIPADLPRYIYTDTIRLKQVMVNLLSNAVKFTQSGEIELKISLLSALENGSAVFRISVRDTGIGIQSEKLSLIFEAFTQEDSSTTKRFGGTGLGLTISNRILELMGSRLQVESVPNEGSNFFFDIRFSCDNSPFDHPIAIQWLKKALIVDDNQNNRTILRKMLEYFGIDSDEANSGTHALQQLKSGGPYDVIFMDYHMPVHDGIESVRMIREQTDPTIKNIRIVLWHSSSDDESLALQCKELGIDKQLTKPVKIRVLIQALTELGMPDARIEKTSSDSYVFEGKYNVLLVEDNPVNMLLSKTIVHKLLPEAVINEAINGSEAFEICRNDIPDIIFMDLQMPVTNGYEATQLIRSLPNGESVPIIALTAGNIKGEKEKCFSVGMNDFLTKPVIEKTISDTIIRWLNPTVMSFHEHKNENDNSVEFSIEKLKSILGNDPLFLQEFMNILHENLISISANFDKYLVEKNLVALRDESHKLRGTALSIQLEHLANLAYDLEKVQSIEEKNTTSLVHEIQKHIKTLLISLNEKKLNK
>42-44 # 77891 # 81841 # -1 # ID=58_62;partial=00;start_type=ATG;rbs_motif=AACAA;rbs_spacer=10bp;gc_cont=0.462
MSRKIELSPSGKNFCEQLPLPAFVLDHKGTVVHWNKAGRQVFGVASDDLPGSLLFSNIIGPVHQQLSEHFVEILANNPRQLQFGIHIDSGQSMTFEALCTVSEFDEKDYAQKLFIGLIHEIRPKVYSTSPPAADRQAVVESQTVLSLTGELFFEEIFNQAGVGIALVTANGEIRYANPGLGRMLGYTTDELLGPVIRKITHPEDFDADSVLFHELVSGQREYYQLDKRYLRKDGSVLWGRLTISSFNRNSGDGGSFIAVVSDISETMHMNEQLISNEAQFRQLLDELPDYVLIHRQGKILYANLATLHAIDMTMEQVLGRNVLEFVHEEYRPVVLEHIANRQRGVNDDYEIKVVVGAGEIRDAIIRTNMIVFDGNPAILTILIDITERKAAEIRLIESENKFRNLAESSPFPIMIYQDDSWVYTNKAGEEVSGYSAEELIGKPYWEIVAPEFQELIRTRGQQRQSGNDVPQSYEFSIIHKTGRAVWVLLTGNRIMYNGRPAGLISIADITERHRLEKEVKFRSDMLQLVTELGLRFINLGAGEVGNAIQDAMEQIGRFMDVDRVYLFDYNWKEQIMTNTFEWCANGISPEIDNLKSVPNEMFPDWVTAHIKGETIIVPDVSALDKSHNLRLILESQGIQSLITIPMIHRDECLGYLGFDSVARLRNWNQEEMSVLRLFAELLTNWKVKAEIEEKLRDSEKINEFIASNITDAVIMADGTGKCLYVSPSHSRITGRGNEVIGKNIFEFVHPDDLERVKSFVRKGKETGMEYQVEYRYLHPGKGYIWLESVGKAYYRKEDELVGLITTRDITRRKATELELLKLSRALEQSPASIVITDLQGNIEYVNATFTLRTGYSPDEVKGKSTSILKSGYTGSEQYKELWETITHGKTWRGEFKNRKKNGEFLWESVSISPIYDAEGKAIFYLAVKEDQSTLRQMNLELTKAKEKAEESDRLKTTFINNISHEVRTPLNGVLGFSTLLIDPAIPMEDKQSYLDHLEKSSNRLLRTIENILEASMIVSGNRIVNKSPFSLFECMNYLREQFQHECSTANLMLFMEAGPDDGQLVSDHNIITKIMTELLSNAVKFTHSGHIRFGYRFEEDSIVFFVSDTGIGIPSHMQETIFRSFRQVDDSSKRFYEGMGLGLSIVSSLTGLLGSTIYLVSEPGQGSVFSFRLKCDNGAGDVLENGQPDKRLKPSERILIVEDEELNYQYINKILSTLSLRNTIRAKDGAEAVEMCRNDATIGLVLMDIKLPGMSGYEATQHIRRMKPEIPVIAITAYAMDDDKRHAFLAGCNDYISKPFNKDDLTPVLKKYFAIR
>430-1 # 974 # 2884 # -1 # ID=43_3;partial=00;start_type=GTG;rbs_motif=AGGA;rbs_spacer=5-10bp;gc_cont=0.571
MARRIMERHAPAHVVVNADNDIVRASSRTSKYLELAEGAPSARVTDLAKRGLRPAVRSALDLARQRNKRAVKRDVRVVADDDSVLFVDVVADPLSEKEILLVFHDVAAHRIEADSEGEADDDQEEDRVKQLEDELHETRTKLHTTVEELETSNEELKSSNEEMMSMNEELQSTNEELATVNEELKNKVDQLARANSDLQNFIESTQIPTIFLDQKMRIRTFTPATTVLFRFQEQDKGRLFSDVASRMEQHKLETLARRVLESGEPIEQELTVEEGKESYVLRILPYRDLNEVVDGVILVFSDVTKVRETQAALARNEGIARQRSLEIEKLYQTAPVGMALVDRNRRFLKINQHFASLNNESIEDPIGRTLADALPKLSEKMDRPITEVFELAKEVLNVEVTVRMRSDTAQDFLMDFYPYDEDGRVIAVGIILKDVTELRRLEKELRRLMDELQHRVKNTLATVASIVNQTVAAKTDRADLIETLRNRIGALGATHSLLTSQNWQGASLQDILKGELKPFDHADRIELSGPHVALPPKHALTMTLTIHELATNAAKYGALAHTGGRLSIKWVVNVDASDRRLILNWVEDGVPGANANKPTEGFGTRLIKSAVVHDLQGQCEHTLLPSGLTCTITIAF
>430-2 # 837 # 2969 # -1 # ID=138_3;partial=01;start_type=Edge;rbs_motif=None;rbs_spacer=None;gc_cont=0.649
VAPAPAPKADPAPVKETAKASEPASTEKSKGGSTANQESIRVSVDTIERMMQLVSELVLSRNQLLELARHREDDAIKTPLQHLSTLTSDLQDAVMRARMQPVGRLYANLPRLVRELSTSLGKSIDLVTEGADTELDRQLIEVIRDPLTRLTRNCADHGIEKPEERLANGKPERGEIRVSAAHEAGQITIDIADDGKGLDTERIKKKILAQGLAAEQDLRAMSNEEIYRYIFEPGFSTAQVVSNVSGRGVGMDVVRSNIEAIGGSVSLSSVEGKGSRFSLRIPLTLAIAPALIIEVAGQRFALPQTSVVEAVSLGANYKDLIQNVQNALVLKLREEVIPAVELRNMVGLGAETEETSEKLAVVMRVGTDSFCIIVDGVADIQEIVVKPLSASLAHLKVFSGHTILGDGSVVLILDPSGLASNLGIEKSTEKKRTETRDQNALERRRLVMFKAGTGASKVLPLSLVSRIEMVETNRIESSDGRLMVLLQGRLMPIVPISHEMDMSRPAYPVLVVATDNRAIGLMADEIVDILEEKLEIQLASTNSALVGSAEIRGEAVELIDVSHFIRLADADKSLATPQRVLFAADDQLVRDMLCPALAAAGYNLVASSIPADTGELLSLMASYDAVILDADAPSLSSPAVLRALKDRKDATRIPAVGISKSPTPRATRIATESGMTALISKHDRHTLMETLAYALDAAADAKASSLELAA
>430-3 # 4671 # 6221 # 1 # ID=163_6;partial=00;start_type=ATG;rbs_motif=GGA/GAG/AGG;rbs_spacer=5-10bp;gc_cont=0.631
MTAGEMRQNETALQNACPGAESRGEAASGGKSAGWRQWLSLFMPRSATGEPLRPETRLEQMRMFVESQKLPMPYAFPLLMIPYAACFAGSVAWYWLAAPVLLVFATAWLNRQNILAFAAAHPGHGDIAAWERRITAVGFLFSASIASTAYFFWVPENQVLQAYVLSALLVVVAPVSLVTACYTPTFYATVIPITASITWRLLSYGDMLHISLAAVLAVFVVLLTQLTARLNGIMLHSITLREDKSDLIEQLFKAKRDSDAARARAEEANRAKSHFLANMSHELRTPLNAIIGFSEVMESEIFGKHTVPTYKEYANDINRSGQHLLGLINDVLDLSRIEAGRFQISEEDVDIVQLAEDCRRIVEIRAQAQRVSIVADFEPELPIVYGDARALRQTWINLLTNAVKFSPPGAEVRMFARMEAGGEMRFGIHDNGPGIAESEIEKVLHAFTQGASGLAQPGKGSGLGLSIVKGLLAVHGGRFELKSQLGQGTQAECVLPPQRLRKPPPVARRARSATLE
>430-4 # 2373 # 4364 # -1 # ID=182_4;partial=00;start_type=ATG;rbs_motif=GGA/GAG/AGG;rbs_spacer=5-10bp;gc_cont=0.625
MGRPSDGTPRGGSNAPCADGPRATSSAHFYRALIENAGGILTIIDGEGVITYQSPAVRKAFGGLEGALRGRKVADLVHPDDRERVARRIEECARVHGAEFLEVVRLPHANGTWLRVETRARNLLADPDIAGLLCVSKDITETYRLEHQLREAEQLARFGHWRWVKGEPAPQWSRGVARILGLDEERLPAGGDWYEHLVHPEDRGELLSKFLDAFETHEPVTCVTRFQTGDGCYRYIKTYAYAEADAFGEIGALVGLAEDVHEEVEAELAVKASEAKYRLLTEQASDVVAYYDAQSRIMFISPAIERILGRSPEEFHGKPIGEELIHPDDFPRARKAFVQCARDGEQVQFDYRCLHKDGHYVWLESTMRRAPDSEGGSTAEIIGVTRDIGERKRHEMELLDARERAEAANRTKSRFLANMSHELRTPLNAIIGFSDILRMEMFGALGHERYSEYAQLINESGALLLDLISDILDMSKIEAGKYELNPETLDVRALIDSCVRLVRGKAEENGAQIAHSIACGDDCQIVADERALKQILLNLLSNAVKFTPVGGRILVEADEFGGEVRLTVSDTGRGIPPDHIARLGQPFEQVTTDAALAKQGTGLGLALVRSLAELHGGHMAIESEPGAGTRVTVTLPKIPYCEVPQRPFAEEAGKTMLSGAAAG
>430-5 # 698 # 1504 # -1 # ID=189_2;partial=00;start_type=ATG;rbs_motif=AGGAG;rbs_spacer=5-10bp;gc_cont=0.669
MLARCGAAGCILVLLAFLFAWVAIGREAAHVVLIVGSYGLLGFSGVMFLAGEAALSTRRPRAGAANMRHNPKRGSSTPVPAPADQNKSQPAASVDDLVGMLDNTLKLASAVPAGHLEPVNVPDLLGELAARRKSERLILNVRPRSLLTLASRPALSRALEILVETPLANGFNVSPSCDQGTSALVVHVDDNGPGVPQAERQRIFEWHYYMSTPPSTHKGWRVELVIARQIMRSLGGDIRVGPSPLGGARYTAKLPLLGEHETGLAVAS
>430-6 # 3818 # 4570 # -1 # ID=259_5;partial=00;start_type=TTG;rbs_motif=4Base/6BMM;rbs_spacer=13-15bp;gc_cont=0.580
MSDAKIAAETASNAKSAFLANMSHELRTPLNAIIGFSQLLTSDEDDVFTDDRYREYVVDICKSGEHLLALINDLLDISRIEAGRFELSEEEVDIDRMIGDVMSLVSLQAREKDIALTVSDSRAASMLLADSRVLKQIVLNLVANAVKFTPRGGQIRTEVRVSAAGDIGIAVIDTGIGIADDKLEMVFEPFGQVASHLAREHQGAGLGLPLSKRLLELHGGTLEIRSTLGKGTRATAWLPASRRLRKARIS
>430-7 # 3822 # 5159 # 1 # ID=288_4;partial=00;start_type=ATG;rbs_motif=GGA/GAG/AGG;rbs_spacer=5-10bp;gc_cont=0.596
MTRSLKGRLIAAATLWIAVGMIAAGFVLSAVFQKHVTEQFYDELFVHLDELQRLAEFSKDGRPHLQRNLSDPRYDVGSSGYYWEIQKSGQVLARSPSMTGLPLSTPSDGPKNGDVHTHVLQGPTGKLLVAERAVSPTTSEPPVRFIIGTDERHLEAVLESFNSTLSASLAAFGLSLVAAATLLIVYALKPLQQLRVSLFDVRAGQAKRLTGSFPTEVVPLVDDLNALLGSTSELIQRARTQAGNLAHGLKTPLAIVTDEAYRLESEGHVQSSTTLLTQFRKMQTHIDYQIARARAVAMRSSPGIVADGLKAANEVASALRRLYKDKNVSIELDVPEDLRLACDPADLNEMLANLVDNACKHAVKRVRISADDGRGLSVDDDGPGLPAEALEVVFNIGERWDSRAPGSGLGLAIVRDLARLYGGDVILEKSVLGGLRANLWLPGPG
>430-8 # 1 # 666 # 1 # ID=324_1;partial=10;start_type=Edge;rbs_motif=None;rbs_spacer=None;gc_cont=0.610
HEINQPLTAISNYTRLAKMAVEKQPADAETARQAAGHAVAQVDRAAEVVRRLRDFIQLGRNEMVPQSAADLIREAISHCRLETQANHVEVETRIARSLPPVVCDGLQIQQVLINLIRNAADSISSSGRSNGRIVVEADLTETNRVSIKVRDNGPGFDPDILTRALTPFTTTKQEGLGLGLALARSTAETHGGQLHIESTGAGAAVSFTLPVYITQPSSPKE
>430-9 # 1 # 1383 # -1 # ID=378_1;partial=10;start_type=GTG;rbs_motif=AGxAGG/AGGxGG;rbs_spacer=3-4bp;gc_cont=0.654
MTARPERSLRALVLAPRGRDATVACSLIEQTHVSCVVCPTLGALVESLDDDVAFFLITEEAIRGADLKLLATWFAGQPAWSDLPVLLVTDHGGGPERNPIASRWLDTLGNVSFIERPFHPTTLVSVARAAVKGRRRQHETRSLLEDLREGEVQLQQANDILERRVEERTAQLQRAHDELLSQIAERERTEAKLRQVQKIESIGQLTGGVAHDFNNLLTAVIGNLELLRKRLPANQRTDRLIDGAMQGAQRGAALTQRLLAFARHQSLEPQPVDLADLVRGMGDLLRRSIGPSVEIELDLPQGLPAAYVDANQVELALLNLAVNSRDAMPTGGRLAIALDEVESASTRDLDAGRYLRLTVSDSGVGMDAQTLQKAIEPFFSTKEVGKGTGLGLSMIHGLAQQLKGTLRLFSTPGRGTRAELWLPIADRAPAATVAESEGVATDGRRHATLLFVDDDFLISLS
>430-10 # 2279 # 3235 # 1 # ID=380_4;partial=01;start_type=ATG;rbs_motif=GGA/GAG/AGG;rbs_spacer=5-10bp;gc_cont=0.600
MSGALLNSRILLTPRLPGRNDPVPILRETQAGGKNHQMQSQRRISHGRRKSLLADYSANLGELVSRQKAEAALRSAKAESDMASRTKSEFLANMSHELRTPLNAIIGFSEFIQHIGASGQPSDKTVEYASHIAGAGRHLLNIISDILDISKIESGTFQLAKENCDLRELIDACIVLIEPRIREKKQVLEIKADPILPQVPVDVRRVKQVLINLLSNAHKFTAEGGRIVLVATRTPEDGATIAVADTGIGMTKEQIAYAMTPFGQVQASYARGHEGTGLGLPIAAALTKLHGGEFHIYSEPGKGTTVFFTLPPLRQGEKS
>430-11 # 1960 # 3102 # 1 # ID=417_4;partial=00;start_type=ATG;rbs_motif=GGA/GAG/AGG;rbs_spacer=5-10bp;gc_cont=0.589
MEKYQNLPFGEAENAVLFRLLVSTAVDGILVIDEAGTVRLFNEACERLFGYGPAEVLGRNVSMLMPSPYRQEHDGYLKNYRTTGERKIIGIGREVMAQRKDGSVFPIYLSVGEGMFGDMPLFVGIVHDISARQSAYLKLQELQSELMHVSRLNEMGHMSSALAHELNQPLAAIMNYLRAAQRTVGAVEDASVVRAREMMEKALEQTSRAGQIIKRLREFTEKRDTSRTVESLNRVIEEAIELAFVGAAVLDVKVQKSFAADLPDIFIDRIQIQQVVLNLVRNAVEAMEEVSIRRLTVVTRMNGEGHVQASFLDTGPGMPDEVIRRLFEAFVTTKENGMGIGLSICRSIIEAHGGRLWMEPAPGGGTEFHFSLPPQQFSSL
>430-12 # 1326 # 2549 # -1 # ID=429_3;partial=01;start_type=Edge;rbs_motif=None;rbs_spacer=None;gc_cont=0.636
AKAQSLERPTELQDFADALDKEMASVRHVSVGVRDANGVALVSAEHHTAATGDSDEGAPAWFVKLVQPDIESRSVDISPHGQFIGSVAIKGVPDDEIAEAWDLLKLLALLWLGAIALMMIGLYFFLGLVLEPLARLGGGMRELEVGHYAFRLDIPNVRELEPIATAFNELAAALGQANAENSRLYRQLIAVQEEERREISRDLHDEFGPCLFGIMAGTTSLAHHAKTLPAHQATPIIACVDEIVQVSNHLKSLNRALLNRLRPIALGRRTIAELISELVATFERRHKGVRFDLTAGNMPSTFGEDVDLTIYRCIQEGVTNAIRHGSAQSITIALSGLEVSGKRVIEVCLTDDGQGIGPSVTYGYGLSSMRERVQELRGTLKIMPAGPRGTVLTVTIPLADNGVAPAD
>430-13 # 2173 # 2499 # -1 # ID=433_3;partial=01;start_type=Edge;rbs_motif=None;rbs_spacer=None;gc_cont=0.682
FLALALRNLVENALAHTPRGTSVEIRVGADASLAVIDGGPGVPPADAGRIFERFVRIKPGAYNGAGLGLSIAQRIAAVHGGGIDVGREPGRGAVFTLRLPKKVAPYSL
>430-14 # 2204 # 3547 # 1 # ID=461_3;partial=00;start_type=ATG;rbs_motif=GGA/GAG/AGG;rbs_spacer=5-10bp;gc_cont=0.635
MTTWSIRKRLIRSLIVVLAVCWIVGVMAAAFVVRHEIKEVFDSALRETAGQIVPIALNEYKLLKSGERQELSEALSVSLKMARGHMHFLLRDTAGAVVLASRGAPDTPPRFPLSRGFHNENDYRYYTRFLDKEGVWIQVGQELNERHEAVMGLWLGLASPLLALLPIVAFAVWRTVGRATEPITAVSRELENRGGDHLEPIDSASLPVELVPVVDAVNTFMQRLKSALDSERAFAGNAAHELRNPIASARAQIQVLAANLSGTPDRARAENISSQLGQLGRRIEKLLQMSRAEAGLGQSRERSDLAAIAALLVDDYRRRPDVEGRLNLVTNDEASCWVLMDQDALAIVLRNAIENAVNHGTGNQPIDIRVGTHAVSIVNACPAVPPDILRDLKSRFRRGVRNGNGSGLGLAIVDTIMRQAGGRVELMSPARGRPDGFEIDLNFPSAI
>430-15 # 2930 # 5623 # 1 # ID=473_4;partial=00;start_type=GTG;rbs_motif=GGAG/GAGG;rbs_spacer=5-10bp;gc_cont=0.604
MSRRPSTLPRPPAVFVFDPASNQLVSKNASAGELLAVLGWGNDEMPTLSTVERLLLQDSKVTVAPQTVVDGGERNYELRKRCRRPDSSEFTLTRIWTPGSSTTLIVTDITASVQEERQLRFAQTLIDRLMKSDSLTTALGRMLHAVLLYSGWRQGAAWIVKEEGLSLRKTLVRSGTEIGPAEKSGAERELAERCWQSGETETRHDKTSGTIAIALKANGDVIAVLTFATLRMQPRDKLTLEVLGRIADHVGMALKCRINAEETASARRQLDELLDAAGDAIVAMDRERVIRIFNKRAEAIFGYSAEEIIGKKMDVLLPQSVRARHRTHVARFTRGDAPTKLMGHRPEVKGRRKDGSEFPAEASISRITIDGEMIFTAVVRDLTVLRRAEETLRARELQMRMVIETMPFGIAVALRTTGEILFVNSAFGALVDADRRKLSGRHIAEFAGAALSARLLAGEGADSRLDGIEAPFTTEAGDEIWCMVSAVAMSMGGEQLTLIGCHDVTDRYRAEEALRRSAANLAAAERIAHLGNWQLNVSTMEISCSDAALRILGGNSEDGKTTLQHVLGQVHPADEPVLRLAARTAIEQGTPFRITHRISTPTGEMRYVRCEAEAIRGRNGEIEQVIGTVLDITDLQKVTEELRTARNKAEYANHAKSQFLANMSHELRTPLNAIIGFSELMATDVMGPMETAQYQAYAKDIHDSGLHLLAVVNDILDLSRIEVGVTELEEAEIDIEDIYHFCKRTVEGRAKAAKLALIQQSAPNLPKLKADLRLTRQILLNLLSNAVKFTPAGGTVCLGAEIAADGALVLSVEDTGIGIAAENIERVTEPFMQVESHLSRRFDGVGLGLALTKQFAELHGAKFSIMSAEGKGTRVEVAFPASRTLTTDEPHLSAVGM
>430-16 # 1066 # 2403 # -1 # ID=526_2;partial=00;start_type=ATG;rbs_motif=GGAGG;rbs_spacer=3-4bp;gc_cont=0.578
MRLVPDTIAGRTIAVLLLGLIALHLASIWAYQLGLDSEVGLTNAARTAERLVSIKSTLSWLPAEKREETAHTLSGGALEVHYSTVPLAVAPPVMTGSARALQSEIEKRTETHRDGGLIVGTPAQGTGTRTDPHLTLVSMRLPDGGWVNTNIAVLGGSHNSTGAIIVSTALMALGVLGIALGMARSVTQPIRKCAEEAKRVYVASEPQPIPVDGPKEVRELAAAFNEMQLRVKKLVDERTLMLAAISHDLKSPLARLRLRLEDVADEDVRRAIETDFDDMLQMIGSSLEFLRSDHTGEERQRLDLGAIVRTICDDFADQGQAVTLERQDKAIFTGRRLALKRAFANLIGNALKYGQNATVRVLATSQNVTLEIEDEGPGIPEDELKKVLAPFYRIEASRSRDTGGTGLGLTIAQSVIESHGGTLELNNRPQGGLLVRVVLAKVERS
>430-17 # 1 # 1107 # 1 # ID=527_1;partial=10;start_type=Edge;rbs_motif=None;rbs_spacer=None;gc_cont=0.626
ISARASQALGLPVAFLDGEDLPEAPSSTAGLLADSLNDELRRRVARPFWINTANYTDYVDMRIAYDGGVMRVLTPASHVYASNSHIFLVWMFGTSIVLIIVALLFLRNQIRPIEKLAEAAESFGMGRDIPNYRPQGASEVRRAANAFMEMRARIQRQIEQRTAMLAGVSHDLRTPLTRFKLQLAMLGESAELADLRADVAEMERMLDDYLEFARGHQGEASEETDLGELIEEVRDDSLRKGHDVRLDLHGDLTLPLRRNAFKRCLTNVIDNAGKYAKHVWVTAIRDADSDEGGSIDILVDDDGQGIPEDQLEEVFRPFYRLDAARNLDTGGTGLGLAIARDIARGHGGDITLSRSPMGGLRAIIHLPV
>430-18 # 1 # 228 # 1 # ID=542_1;partial=10;start_type=Edge;rbs_motif=None;rbs_spacer=None;gc_cont=0.588
PFRQAGTYQTRFNPYSSENSGTGLGLAIVKRLTEAHGGRLRIASKVGLGTVVEVILPRHESAATGCNAGNKTATG
>430-19 # 379 # 1749 # 1 # ID=554_2;partial=00;start_type=ATG;rbs_motif=AGxAGG/AGGxGG;rbs_spacer=5-10bp;gc_cont=0.673
MSSGRLIRILRSASFRLPLLYAVLFILSAGALFVTVYWTATAAMQSDMSAVLRSEAYQLAEVHRRSGLSGLADQITRRINFRTRGPIFYLLQAPNRRVVVGNLPGMPPVEGSIDFIPQREAPEADVDHSKLMGFGLTLPDGSFLLVAQDSTRLTDMQHAIVRAFFWSSGLALLLAIAGGAVLGTNFLRRIDTITRTSRAIMEGDLSARIPVRGTQDEIDQLVSSLNAMLARIQQLMDGLRQVSSDIAHDLRTPLGRLRQQLEDARERATSTADYEAATDAAIEEADSLLETFSALLRIAQVEAGAQKSGFAEFDLSDLLSSLGETYTPVAEDAEHPLEVQVDSGVRLTGDRQLIAQLVSNLLENALRHTPAGTKLSLRLRKQATGFELEIADNGPGIPAVEHDKVFDRFYRLDRSRSTSGSGLGLAMVKAIAGLHGLTIKLEDARPGLRVVLQTAR
>430-20 # 1354 # 2808 # 1 # ID=576_2;partial=00;start_type=ATG;rbs_motif=None;rbs_spacer=None;gc_cont=0.590
MAASLKSDIGDRPTVNILLVDDQRAKLLSYEAILKNLNENLISVTTANEALAVLLKTEVAVVLVDVCMPDLDGFQLVQLIREHPRFKDIAVIFVSAVLSSDFDRIRGYEFGAVDYVSVPVVPEILRAKVRVFVELHRKARDLEQTAMSLEQIVAERTAELEESTVQLRKREEQLSEALAAANMGSWRHDLNSQQSTADADLNAILGLERVETSCPTSDWFARIHEEDVEAVTEAWRRAVSERGRYETEIRIKKPDGSIRWIREQGNYVPGGNGMPGYLTGLALDITERRQAEEARNLLIEELNHRVKNMLAMVQSIAVQSLTDEGQKDRLLPRIQALATGHNLLTQTRWKGASLVAILHALFKPYGINDSRLRLMGPNTILSSRDSITVSLAVHELLTNAVKYGAYANTSGAVSMIWQLDEWEGRPLLRLSWRETGFSCEPPARTGFGTKLLRSLAAQPGGAFSCSYSEQGVHCELAFPLDKVA
>430-21 # 393 # 2738 # 1 # ID=594_2;partial=00;start_type=ATG;rbs_motif=AGGA;rbs_spacer=5-10bp;gc_cont=0.631
MVPTDQIEEAGRDRTGSWEGRLWQLVNRRRFSTTFSIGLVVAAICLGSFTYMLLTGLTPFAPTRPVLISLLLANLAIVLVLFALIFWRLIRVILARISGTAGAKLHARLVTMFAVVAVMPAIIVAVFAAVTLNRGLDTWFGERAQLIISNAETVAEAYLNEHRQVLRGDTLAMATDLDREATLISSDPAYFFRLLTGQMRLRSLHGAYVIKSDGRILAKAGGSVDVGMPADSYFETARKDDVALFIVEDHNQIRALVALPSVDDTYLYVARFVDAQVLEHLAETRAAVTEYESLETRRSQFQITFALIYVTVALITLLAAIWLGLWAANRIVDPISRLVRAAERVSVGDLRARVPVSGTGDELDMLSGAFNRMTSQLESQRNDLIEANHQLDERRQFTEAVLSGVSAGVLGLDNEGRVTHANRAALRFFNFTEAKLLGRSLATAIPEMAPAVADARAHPDRTAQAQVIIPEGGQDRTLNVRVTREMTDSGQGGFVLTFDDITELVRAQRTSAWADVARRIAHEIKNPLTPIQLSAERLRRKYGKEIKSDPDIFEQCTQTIIRQVSDIGRMVDEFSSFARMPSASFKPLDLNEILRQAVFLQRIGHPEIEYDLTLPEEQTIVECDGRLVSQALTNILKNAAEAIRGHDGEDEDDVEALRVSQGKIGRIQLNILPGENSVTIVATDSGCGLPDNNRSRLTEPYMTTHAKGTGLGLAIVNKVMEDHGGELVLEDAPADEGWESGARVRLVFPRRRHAESSGRHGETRNADDVAGDVSEEAVNGV
>430-22 # 3257 # 4531 # 1 # ID=614_6;partial=01;start_type=TTG;rbs_motif=GGA/GAG/AGG;rbs_spacer=5-10bp;gc_cont=0.656
MTPPFKAYKADTTNMRRTNTLLVAVAFVMLMGAGLASLLLAARAQQNAAAVADTIGTRVEFHTIFSLIQDTETGQRGFLLTRDPAYLDPYYSARLEIERKLAALEQRVADRPVQLQNVKALHDVARKRIEILDRTIARAGTGDFEGAIAEVGNNRGQVLMDEGRSIVVRALDEEMAVLVGREGTMANSYALLSASIIGAIAAALVLAILSIRLTLRAFATMASRKEELARLNEELEARVQERTRELEKAREMAEAEAGRAEYERGRVELLLREVTHRVGNNLAMVSSLLRMQQANLDDEGARAALETARGRIQTISTAQRRLRLDDDLQSTRADILLEAVVSDLADAGLDDSAIVLSGNFEPLTVASRDATTLAVVLGELVSNAIKHAFEGRDSGTISVSFAVTGGVPVMAVEDDGIGFDEAEDA
>430-23 # 1666 # 4053 # 1 # ID=617_3;partial=00;start_type=ATG;rbs_motif=AGGAG/GGAGG;rbs_spacer=11-12bp;gc_cont=0.616
MPGTSIHSSPIASDSGNATGDERASAIRLELYRTIMRAYRGMPVLFPAISGAVVFTFQPAFPQPVIVLWWLAIVAGWAEYAFFQQRFFSADDRHEAKAEAWIRPTAIRYWILNLVWLGVIPFFWQTDGGIQNLAILTVLVIHVVMASQIAYHLLPIFLSVTAPVITAVIGVSIWTLDPVFMALGFACIPAYLLLARIAAQQRANVIETHDLRFRNADLIEDLGQARDISETARRRAEEANDELQRREHHFRALVENAFDVVLVTDENAIIQYASPAAEKIGLSQEALIGLNGLKLLTEEQRSQILNGVTGRPSASGETISYELAIPRYTGGATPRNAAHTVWIESSITNLVDDPNVRGYVINMRDITARKRTETEQRNQFRVLRALATGAPLHEVMSLLALGSEEANPSSRAAVFLIDPECNLTTCAAPHLPADFGEWVDEFWKEQRFGIFGQIALAGTKIVTTDLQKEHHGAQISSYMRNAGIQSLWFQPIVSHGGKVVGAFALYFPDAYEPGAWESDYLLGAAHLAGIAIERRRADEDLRRATEAAELANRAKSKFLANMSHELRTPLNAIIGFSEIMRQEMFGPLGADRYREYTSDIQDSGRHLLNVIDDILDISKIEAGRYALEDEEVDLAAVLRWSVDIMRARTMDKAQQVRLQMLDPMPVLNADQRAMRQIMLNLLSNAAKFTGEGGNIEVSVCLDDAGDLSISVRDDGIGIPEDKLAEVMEPFGQVDDTNARQHDGTGLGLPITKSLIEMHGGSFALESTVGEGTTARMTLPGWRLAWPEDKAKAATP
>430-24 # 4753 # 6153 # -1 # ID=686_8;partial=01;start_type=Edge;rbs_motif=None;rbs_spacer=None;gc_cont=0.623
ERRSIRRLRVEFDSGSPDGLYVSAVTREDDLGNSRFVGALAEGGGDARHHSRETAAMMVLMRGARLREERQRREAEAMLQGLRLLLAQDSTREKMEQLVSLVCECIGASGACVVQRGLDGRVRFLMPRHGAPGRDAERALDLIAAGERGGAAAAYDAETATGRCLQNAFGLDGKYFAALPLPLRGDAAFLLCATRRAEGFLPEDLDFADRLTLLLRQALLLREEQSQLAQTAKMAALGQMSASIAHELRQPLNTISLAVQNLEILLEAPEVDGEAVASKTKRVLAQVERASEVIDRMRRFGRKSAGEQAVVSLRDLVENVEAILHHVLLRAGVRFEADVPEGLAVIGDQLQFEQVLGNLIQNAVDAISGIGAKHERDEGVIRIRAAPSSGGKGEISLRVEDSGPGFRQEVLARALEPFFTTKSAEHGTGLGLAICDTIIRESGGRIELGNHEGGGYVALVLPRAPG
>430-25 # 196 # 618 # -1 # ID=699_2;partial=00;start_type=ATG;rbs_motif=GGA/GAG/AGG;rbs_spacer=5-10bp;gc_cont=0.593
MSLKNSIGLLPTASDVTRFNVWFDQQCASSGVEKTLAADLKLCVNEVLANLISYGFSDTTAPMAAVEIALRPGYASAKVIDNGIYFDLRDWPPVQKNRDLMTAPPGGFGIALIKERATEMSYKRVGDLNEFEIVCEGKPR
>431-1 # 3176 # 4627 # 1 # ID=48_4;partial=00;start_type=ATG;rbs_motif=GGA/GAG/AGG;rbs_spacer=5-10bp;gc_cont=0.396
MSIRNKIILFMLTLLAAISLVLIVLFSHNEWSSISSNSQKKNLQILLAMSEVCREMHDVSNKSSAYKYFKTFLKTHEIIRVSCTDKHGRIFMEERYYNPLPHPVSYFFKTFSPPRLGVWRTRNDNGVEILEASLNARTSKGNEISTHVDFSTQLIYQEMNSSMRQASAGFFIILSIAFAVGCIGTLMITRFIVKPMQTMAEAARIIGSGRLDYRIPIQSKDEMGRLASEFNEMANKLKEFDDMKRDFVSSITHDLRSPVTGIELCTDIIKELIEKPDYTKIPEQLFSINEHLQHLNGFIDSLLEVSKIESGNMMLDIKTVNLEEITDRVVRSFKSYASQKGIKLEFIVEEDIPDIQGDPERLYRGLTNIIGNAVKFTNSGLVSVHIQTMNGWQKVCVSDTGIGIPEHEINNIFSKFYRIDSGRQGYPYARQGIGLGLFIAKSIIEQHGGRIEVKSSPGKGSMFTVFLPINVTKVPLVKSKIKM
>431-2 # 2737 # 3354 # 1 # ID=137_5;partial=00;start_type=ATG;rbs_motif=None;rbs_spacer=None;gc_cont=0.448
MGFAQISLKSDELSPQVREDLETILHASQRCHNIVHGLLEFSSKKVPKKEPVSLYSLLEPVLHLVRYDFFKSGINIICECPDSLPLLFADTSQIEQVFLNIITNARQAMEKSKTGTLTIQACQETDKIIISFKDNGCGIAKEHLSKIFEPFFTTKPAEQGTGLGLPISYRIIQEHGGTIVVKSQEGAGTTFTIELPAYVSAAGRG
>431-3 # 2644 # 3576 # 1 # ID=158_5;partial=00;start_type=ATG;rbs_motif=None;rbs_spacer=None;gc_cont=0.378
MEVFFIIGVPIVMMILGGAFLVLKTSGFLEVIDFNDRQKSSNMAIQRYIREIVLARTHIYQRSKELDFISKKLALSNEELVRLNNMKSKFLSMVVHDVRTPLASIKGFGQLLIKRQIDEKSQHYTNHIIYNANRMERLISDLTDLAMIEAGKLKIEKSVFHFPEFVTDILPSMKINAEQHEVSLIVDDLPEGIYVKGDRFRLSQVLINLINNAIKFTPAGKSVELMFRKEGKYIITMVKDSGVGLHPNDIDKIFEKFYQAEHQKDESLRKKGWGLGLSIAQEIIRAHNGEIWAESKGLGRGSTFIFKIPM
>431-4 # 580 # 2637 # -1 # ID=172_2;partial=00;start_type=ATG;rbs_motif=4Base/6BMM;rbs_spacer=13-15bp;gc_cont=0.390
MYPIPKVRSIKIKLLFLFIVFIVAINLMFSFLGVKLIGNAVIKQAQDKVKHDLASAWLVYNETLNHVKEIIVYTARREGIVEVMHKGDRNTLSNYLSNIKNEYKFGFLSVTDKNGKVIIRVGKHKVIGDYKSADEIVSRALNKEIAAGTQILPASELMKETPELAGKSFIRLVPTLKAVPTKETELVDGMALKSAAPILGKDGKLLGVIYGGVLLNRNFEIVDRIKDTVFKGIKYKGKDSGTATIFQKDVRITTNVKDDKGERAIGTRIAEEVYKKVLIQGEAWIDRAFVVNDWYITAYEPIKNINGNIIGILYVGMLESPYKEIKAKLLLSYFRISVLVLLIFTVFAFFIANTIVKPLKHMAISAEKIANGNLDIEVEASSGDEIGLLADSFNRMTSNLKKSYKELTEFNKMLEQKVKERTEELKKAQDYLIQSEKLTSLGQMAAGVAHEVNNPLSGVLVYIKFMLKKLSGNSLKTEETVDYLQKMDVEITRCTRIIRNLLDFSRQSTPSLRMTDVNEIILQTLSMVEHQAQMVNVKIIKELGQNLPDIMADGEQLQQVFTNLILNGIQAMEEKGSGNGADGAPPEGVPGSLIIRTASCVLKELEKEIKSIKIEVIDSGTGIARENLQKLFTPFFTTKKKSKGVGLGLAVVYGIIERHKGKIEVESEPGKGTTFTVYLKEDSDE
>431-5 # 539 # 1642 # -1 # ID=225_2;partial=00;start_type=ATG;rbs_motif=GGAG/GAGG;rbs_spacer=5-10bp;gc_cont=0.399
MTKKDTAIDHLKEGLFKTIFDNSSERMLVLDANNTIKFANKSFLNLLEYAPGDVVGHDVKILFVEKDYKEFEKFLETVSKNQVVRNHKFYLLTSKKSIIRLFLTAMLIADESQNAFGYFITISPVYPDEWSALKDPYFFQSIARKLSRLTSIGQLTSVFVHDIKNPLHVILSTSELLQSADNLDENSKSSVALIDRNVKRASKIVKTLLDFSKSGACQLRPCLVNEIIDYCLGLLDSSLKTSRVAIVKEFDNVPKVFLDPHYLHSVVYNLLSNAAESLPEKNGEIRIKTTWDKDKEEVGLIISDNGSGINPNVLSNLFTPFFTTKETGTGLGLYLAKQIMNEHSGKILVESKHGIGTKVTLVFTRIV
>432-1 # 6432 # 6893 # 1 # ID=68_8;partial=01;start_type=ATG;rbs_motif=ATAA;rbs_spacer=6bp;gc_cont=0.465
MVKTNKQNNGYTAKDIYVLEGLEPVRKRPGMYIGSTGVDGLHHLVWEVFDNGRDEAMAGFADEVEVALLPDNRVRVADNGRGIPIEIHKQTKVSALETVMCTLHAGGKFGGESYKIAGGLHGVGVSVVNALSIWMRAEVHRANGKYIQEYKRGK
>433-1 # 730 # 1305 # -1 # ID=10_2;partial=00;start_type=ATG;rbs_motif=None;rbs_spacer=None;gc_cont=0.427
MQRGEGLFCKEMEDLSLHILDIVENSINAGANRIGIRILEDLKKDIFSLEIKDNGKGMSEEVLKSVTDPFYTTRTTRDVGLGLSLLSQSAKEAEGDIYITSEVGVGTTIYAYFKHSHIDRKPLGNIVDTIIVLIVGNPDIDFLYDHKRNGNRYSVDTKEIRSELGGIPLNSPEVIEIIRRDIQEGLKGLGV
>433-2 # 2353 # 2796 # -1 # ID=10_5;partial=00;start_type=ATG;rbs_motif=None;rbs_spacer=None;gc_cont=0.421
MPDENGRTVEGVVFITGQDFANAGAATTWLKAILEKLGINHSIVRRAAIAAFEAEINVIIYTPAGMMRYEITPDYLKVVVEDIGPGIEDIELAMTEGYSTASDYVREMGWGSGMGLPNIKKNTDKLKITSTHGEGTTLEFIINIKKE
>433-3 # 651 # 3116 # -1 # ID=28_3;partial=00;start_type=ATG;rbs_motif=GGAG;rbs_spacer=7bp;gc_cont=0.431
MDTEHKPEGELLKESQTLEYKKRMNVFLNSIKAGIITLGRDFRILSVNKYVEDWLNKSAHELIGKGAMEIFHEGGICPHCVAEVTFETGAINSTIQSKGSHYAELTSYPVKDDEGNTIECIVFIQDITENVKYLEAITRLSEEVTETKEYLEGIIENSADAIVTSDVNGIVTSWNMGAEKIYGFTKQEAIGKFLPFVPEFLIDPEWENNQRIRNGEVLKDIETLRKRKDDTIITVSLTLSPIRDAEGKIVGVTCISRDITEKKRVEKELIRRSQELSRLLLISSAMRGTLGLDRLLRIVLASVTMSEGLGFNRAILFLVDEKRNVLKGAMGVGPASHEEAYQIWGRLSLEKKTLSDIIHDIERGPLRKDSLLDRLSLGIEIPLSEETILAKAVKEKMPFNIQNVKNELLSDVVLTQQLGTQAYAVSPLISRDKVTGVIWVDNHFNRRPILEEDMRFLSSFANHAATAIESARLFEKVALAEQELENIFNSISDKIFFINGDYVIKKINKAVSERLGKPPEEIIGKKCYEILHGMNEPRLDCPHHKTVETKGAFVEELEEPYGGTFITSSAPIFNNTGEFIGTVHVNRDITEIKKLQEQLIMAERMASLGEVAARVAHDIRNPLVSIGGFARRLEKNLEGNLKEYAEIIAKEVSRLEIILGEILSFVRGISLEKQMVDINALVDEVAAVVQSELEERQIVFIKELNAPYEMRVDPGSLKEALLNILTNACHAIGSKGTISVKTYIDKNHAVIEIKDTGCGISEEVMPFIFDPFFTTKGPGSTGLGLTITHKIIEKHNGRIEVESKPNVGSIFKTFLPLKSEK
>433-4 # 3 # 842 # 1 # ID=57_1;partial=10;start_type=Edge;rbs_motif=None;rbs_spacer=None;gc_cont=0.418
LNMPYHTEEVCLIDSGDTRLRIHVSPVRDENALLIGSVTLLHDVAQLSAIDKIKSNFLAMVSHQLKSPLSSTLLQTSILLDGIVGGLNEKQRDLLQKVKAKTKGMIELVNDILDVCLIEEGRGYVAQIETLNLSEILQRTIEMMHPQAQDKNIALQITVEDRLPLINGNKSSMEAMFINLISNAIKYTPSDGQVSIGLRRDAQYLQLKVSDTGIGIEDKDILHIFDKFYRARSEKTKHISGSGLGLSIVKGVVDAHHGSIYVESEVGKGTTFTVLLPIR
>433-5 # 529 # 1794 # -1 # ID=83_2;partial=00;start_type=ATG;rbs_motif=None;rbs_spacer=None;gc_cont=0.440
MNDACARLTGYEKTDVEGKMNCRDLFKSDICETTCPVRYCFDKGEPVEGIRATITDREERQIPIMTSASPLRDAHGKLIGAIEICKDITDVLEAERLRYIQKRAEREKKHRRYLEGRGKNLLYILTQVSDGNLNVRAEVLGKNDVMDEIAESLNSMIEQLSTAERELIEWGHTLEKRVEEKTGEIQKAQTQLIHSAKLASLGRMAAGVAHEINNPLTGVVTFAHLLRERFPEGSQEREDIEVVIEQANRCSSIIKGLLGFSRATPVEKRPINVNDVLEDSLSIVRRKADFFDIRIDLNLDEALQYIKADRSQLQQVFLNMIINAADSMFGKGTLTICTRKVTDNDKSFAEVEFTDTGHGISEENMAKLFEPFFTTKPAGKGTGLGLAVSHGIIQEHGGKILVKSKIGEETSFSVRLPFYEG
>434-1 # 147 # 1760 # 1 # ID=35_1;partial=00;start_type=ATG;rbs_motif=None;rbs_spacer=None;gc_cont=0.620
MLFDLSLRLRDISDREEAFVIIAEKLREISGSDFSAVITMDPERGTMKIAGGAGLPPDEWKAWKDLPPDESFRRQTLSSTDLRVVRFDSVEEMPEPPRALAKRAGIDKFLVSPIVYRGEFLGYLALANKKGSKAFCERCEQVVAGLSVSLAMIIDNVNLNARLRSSKEDIEGLLNIAPVGIIRCDARGIFKAINKQMLDIFERRSEEGLIGTSAFELPLISRSGMDALVMQAMEGREGEKADVHIVTRPDRALYIHVKATPVKAENGEVKEVLLVSMDVSAKVRLQNQLERSYEKLTQAYQELERVARMKTQFIDVVSHELRTPLTVMRGYIDLMESEHAARSDPKSAARLKTIKSNTDRLYSLVESMLDVSRLEKGSLRISPEPVRLESILEETVQARRQEAEDKKQTMVLEIDGALPLMMADRRRLKDVFNNIVDNAIKYTQEGGRIQVCARDEGKVVHVWVKDNGIGIPLENIGKIFDRFHIVASNDLSHQVDRLGLGLPISKGIVEAHGGRMWVESQVGRGSVFHVDLPKESP
>434-2 # 3728 # 5050 # -1 # ID=78_6;partial=00;start_type=ATG;rbs_motif=None;rbs_spacer=None;gc_cont=0.618
MTSDTARAEHRVGDLKSTAVESILEVTSDLLLVTDVDALLAKIAKTVSEAFGLRNVSIGIADRESGHYCVRATHGYSSEVDDMIRKVRYSEERMTRDLRPEFKIGRNIYYVPGESYQVESHEDMLFVVHPERIDRPRRFPDEWHELDYIDFLMYRKDGSLLGYLEIDEPEDHKVPGDEKLRAIEIFSDLAAIAIQNAELYERLETDRRKIELLLDLIGHDVNNYAQAVSGFIELAMQRKSVPEPSRKSLAKALDQIWNLNKLVTNVKLFGKIESANGKDVRPMDLLGAVREALSAAESNYPSRAVRITIDDDGSPKTCMMNSLGKEIFVNLFSNAIKFDPHDQVDIEVRVEEAKAGGKACWCVSVADHGPGIDDSLKEWVFERFTQAGKPGAKGSSGLGLHIARKLVTAYKGRIWVEDRVQGDRSRGSVFKVMLPKAEQD
>434-3 # 1 # 1710 # -1 # ID=95_1;partial=10;start_type=ATG;rbs_motif=None;rbs_spacer=None;gc_cont=0.609
MAGYSDRRAESLSRIFALTKDLLRVEDVSVFLRRIAETVREIFQFDRVSISTMDEIRGLFTDHALAGYPKEVEAEITRSPEAFEIGVVLEDFREDCRVSKIAYYIPAERQRSGADGFVGVRDIGAALKPRESPDSWHELDLLYFGLFNRHGSMIGFLQVDYPVDGRMPSVETIEEIELFASIAAVAIENSETYRRSMLLLRENEVKTERLVKILDLIHSVLRVDDLDLVLQKVSDAMAYTFGFRKTGVSLFSDKSDKVTVHSLTGYSQAEAEEVLRSTILKAKVLEDFREEFRVTRTGFFVPGEVQGDGSGFVFVEDPERAKKARHTPDSWHELDLLYFAMYDREGKMLGYIQLDYPLDNKIPTKETMEAMEAFASIATIAIENSQIFDDLSRAKDHVKMYLDLLTHDVGNLVNPVNAYLEIVLTTTSLSDTQFKYVASAQEAAKSIQHIIRNVQRSAQMLEVSEAELVPVNLTKAIQQSTMEANNAFLGKKISIRHVLPPQDVWVVADGFLTEVLYNLITNSIKYDEHDEILIDVEVKDVGFEGKNWVNVRVVDRGVGIPDDLKDKVFS
>434-4 # 292 # 2226 # 1 # ID=104_2;partial=00;start_type=ATG;rbs_motif=None;rbs_spacer=None;gc_cont=0.627
MPKELDMNKYRKLFVSESREFLRQMNDSMVQLEERPGDRELVDQMFRACHSIKGMAGMMNMKTVQDTAHALEDILGAVRDGRLEPTGRVAEAVYKGLDALDAMVLAVEGGQEISDATPLINELRASISAPGPSPAKKEKPQESKKKPAKEEEAVDDTLSLVVRLGRRCSLPSARAVVILKELSKAADILSNRPTDEEIDKEATFEELTVSLTPGDKIHEAIRRVASMTDVEEVRYGKTSEPQDRWQRLSRKASAVATPTDLAPAQTVRVGMDKLDDLLDNVGELVIGRSRLLEKATVRDDHELLEISSLIDKLTSDIQSRVLEIRMIPLDLVMSRFPRMVRDISKSQGKEVELVVEGGGIELDRTVVDMIAEPMMHLIRNCIDHGIETVEERTKAGKRSKGLIRIVASKQQDHVLIEVSDDGKGVDLERTKEAAVSKGVMTREQADAASGRELIDLLFRPGFSTKKEVTEVSGRGVGLDVVKRNVEDLGGKIMVSSSKGAGTTFSMWLPFTLAIIEAMLVSIADQTYAIPMSTIVESHRYLPSEVKTIRSREVVQLRGEVLPLISMRTFFGVEARPRSDAINTVVVQSRDRRATLEVDELLGHQQIVVKPLDQRLRKVKGVSGGTILGSGSIALILDVDSILGG
>435-1 # 6348 # 7925 # 1 # ID=1_5;partial=00;start_type=ATG;rbs_motif=None;rbs_spacer=None;gc_cont=0.318
MLSDSEETRYNINTASILARLNEAEEANSLLQLSINKYELELRAFKKILTESDEWSFILDNTSKVVFVADSCYKITGYKPQDLLKKPDLIIEMINPHERSIVIEALSNHNPTNNYHLLILNITNIKGVEKKFNFSCFSLFNESGKEEGKCIILKEATDIFLSREIVNKYERIVSATPDLISLIDKNYIYRIVNNSSLTFSGKKLEEIIGKSVPDLVGNEVFYSMFKEKFDQCLKGEVVKFDSWIYFHGAGKRFMSITYYPYYDRNNEINGIVASSRDITELKNVQEELIKSKKSLKELNAAKDKFFSLIAHDLRGPFTGLLGFTEMILNDIDELTKDEITDYVKDLHNSIKDTLELLQNLLEWARTQTGRFQYTPINFNICDLILEVLLQMKKYSVLKEIEMTAIINNDITVFADEEMCSTVLRNLISNAIKYSYRKSEIKIRADVHNNKCIITIEDNGVGITDERRGKLFSLSESSSTIGTENEKGTGLGLILSKELAEINKGELHCISEKGKGTVFSFELPLK
>435-2 # 1269 # 2606 # 1 # ID=12_2;partial=00;start_type=ATG;rbs_motif=None;rbs_spacer=None;gc_cont=0.342
MFLGRIFSFIKTYPGILYSLFLIIFIPLIFSYITFFISNSFQKNIDYNLQTKALLTENIFASFAGEYFSQPEVLDEKIKEVVKENHEITKLRIIQEEKGEFKIIAAQLPEEVGKIISDPSFALSWSQNQAIANLISEKGVRFWKVTRPIYHPKTGEKLGLISLALSLQASDSLIAHSIYLAYFIVVIAIILILFLIIQHTRLFSFVALSKKLQEIDKMKDEFIRMATHELQSPIINIRGYLLALKEEIEPFLIEERKKYFSRIEISAKNLGNLIEDILEVSRIEQGRLDFTPAKIQAQEIIKNVVEELKMKAEENGLKLIFEPKAEPFFINVNPNRLRQILFNLTNNAIKYTMKGWIEIQTKPDLTKGKYYITITDTGLGISAEHQKRLFEKFYRVKTKETAEIPGTGLGLWISKEMCQKMGGEILLESMGGKGSKFTIVFPLVK
>435-3 # 2670 # 4121 # -1 # ID=22_4;partial=00;start_type=ATG;rbs_motif=None;rbs_spacer=None;gc_cont=0.323
MAKSSSLVFEVFNVLPDLYFLLDEFGKIQEVNYQVTEKLGYQIEEIQGREFYTILQPPSVLRVEHAVIKSLQNESTKSLKCIFLRNDSGIIEADLYISSYKIPNKKNKYVLVVAKDITVEKKKDIDLLRFYYVAENTVNPLQITDLQGKMVYINPAFEKASGYPKEELLGKSPNVFSSGKHSSRYWDKMWDSIQSGKVWVGEVENKKRDGEPFYTQLLISPILDSDKKVIGYFGIHRDLTEKRNLEKQLIHTQKMESIGTLAAGVAHEVGNPLASISALVQIVQRQTNDEFIKEKLELVKKQVTRISKIIRDLVDFSRPSNYELQLTNINETIKEAIEIVRVGKKAKNVEFLFDPDNSLALLPLVADQIQQVFVNILINAVDAIFEKQVQFTDNYRGEICVSSRKNQEYLILIFKDNGHGIKDDHITKIFEPFFTTKKEGKGTGLGLWVSYGIVKSFHGEITVENNNTAGTIFKILLPLNPIY
>435-4 # 465 # 2222 # 1 # ID=130_2;partial=00;start_type=ATG;rbs_motif=TAA;rbs_spacer=13bp;gc_cont=0.329
MNPQRFAFILFGLLLFVKLNIAQDLKSKIDSVNSLSYEYIVSNTRQSIKIFGENLQRARDLEYLEGEAKASSNLGLANYLRGKYENSTENYLNAIRLYEELKDYNMLAETYGEYGYQLKRRDINKAVIYMRLGVSVAEKRNAEPIRKSKLYDNYGVLKEMKNELDSAEYFYKKALKIKNESNDLVGTPYSLNKMAGLKILRKDFSEALKYLKLSDSYRNKEEGDFGRAENQMLYADMYLRKGESDSAIARYKSCLNLSKKLGYSYLIQESYRNLAEIFKRRNDYYNAFNNFENFVIYKDSINNIEINSTIAQLEIDYETANKDKMIAENSLLIKQKNQTLYTLVAAGLFLVVAFVWFFRIQKLKNEKEKKEFELKTLLTKTEMEKKLSEEKLRLSRELHDNIGSQLTFVISSLDNITYQDKENPITDKLKRLSVFGRETLGDLRNTIWAIKQEAGDTSQLIYRLNELVINLNTNIASPKIFLVSTIEKPLRLTSSQLLNIYRIFQEAIQNAVKHSEATELKIEFNAREKGFALVIRDNGRGFDLDNSTVGNGLENMKTRCEESFGQFYIESNSNGTELRCLFETN
>436-1 # 1178 # 2128 # 1 # ID=4_3;partial=00;start_type=ATG;rbs_motif=TAAT;rbs_spacer=14bp;gc_cont=0.358
MVNLKEIINQVNIPAQCKRYGISLWQCPQFLFLIMGLLIIGSTLIAYAIGTRYIEEPELVAFIVLILTAILFAIAFIISRSFERLAEASRMKLEFISIVSHQLRAPLSNLGWAIELLMSGRLGKIETRQTEYFRILKENSTRMKELVQDLLIVSRIETATFPLKKRWFSLEGLINELISEFQPFAEASNVKIEFKPVKNLPEIFADPSQIKLALENLLDNSIRYSKDRGKVMIRLEPKNKKLYFEIKDNGVGIPKEDQRYIFQKFFRSENVLRYQTQGSGLGLYISKSIIEKSGGKMGFKSEENKGSTFWFALPTK
>436-2 # 2223 # 3362 # -1 # ID=39_2;partial=01;start_type=Edge;rbs_motif=None;rbs_spacer=None;gc_cont=0.313
EETFFHSKNHKKGIKISSQNPLIKYLKIEREIIVTEELERKINDLEDGKEKRDLEKIKIQLEKMESFLCVPIMIGQKLTSILILGSKLSGDMYTQEDLRLFEILASQLGAALEKSKLYEEVQNFSEKLKEEIAKATRELKEANVHLQQLDQAKTEFISIASHQLRTPLTGLKGYLSMLLGGDFGEIEPRKRKILQDLFENTNRLIRLVNLMLNISRIEAGQLKIEKKSIQMEGLIEDILKIFKPLIEEKKLKLEFKKPSVSLPQVMIDADKIKDVISNLLDNALKYTSHGGIKISLEQKGTEIIFSIQDTGIGITQEELLELFKKFSRSSRVTRIYTGGTGLGLFIAEKIINAHGGRIWVESKGEGKGSKFSFSLPIGS
>437-1 # 2464 # 4002 # 1 # ID=17_3;partial=00;start_type=ATG;rbs_motif=None;rbs_spacer=None;gc_cont=0.660
MLRGMTPRQSQNWSRFSTFLRTPSLVRSVSGLLILAFVLLLTVNISTFVMIRRTATVNDTIEHAQQMRRASRTVLISMLDAETAQRGFLLTGRSDFLQPFEAARAEREPALSFLEQGVVGDPVLEEPVARIRRLADAKLQEMEGTLALARAGRIGQAIQSVRSGEGKRYMDELRVAIDDFDALKSARIADRTHASERSAFVTVLMNAMTGLLVLILALLSAWMVRRYVGEIQRAREELDAVNAGLEDTVRDRTAALTRANDEIQRFAYIVSHDLRAPLVNVMGYTSELEQAGKVIDAAIREAEAEGPVSADVVTAVREDMPEALGFIRASTEKMDRLINAILKLSREGRRNLAPERLDMTAMAQNIADSVHHQTEASGARIVVESLPPIESDRLSMEQILGNLIDNAVKYLDAGRPGEIVVSGEEVPGGWIVYRVADNGRGVAPRDHERIFELFRRSGKQDRAGEGLGLAFVRNSVRRIGGVIDLESELGKGSTFLLKFPKRLILSEPGGVL
>437-2 # 2049 # 3380 # 1 # ID=22_3;partial=00;start_type=ATG;rbs_motif=AGGA/GGAG/GAGG;rbs_spacer=11-12bp;gc_cont=0.650
MSSIRLRLFATLALVTALVWGGAVVWVEIQTRAEVQRVLDRRLMESARMVSSLMQAGSVRPAMQAPESGAADVYDRQLSCQIWSLEGDLIGRSQSAPAERLSEGGDGFSERTIRGERWRVYTVHDRDAGFRVMVGDNLAVREHLVGNVVTALIGPAVLGLLVLGVLIWWSVGRGLTPIRQMTRSLAVRDAEDLTALDVSPDARELRPFALALNDLMSRLGAARRREAEFTAAAAHELRTPLAGLRVQAQIAASSSDTAVRRRALEQIQTSVDRTARLVTGLLVLAREDEMPVSDEDRRWVTLRSLFAGAEGDDRVSIVEGDALLNVDPDRFEAAAANLLANAQAHAASSVVISYDPTSGRLIVEDDGPGVAFSDLHRLGRRFFRAANAPSGGSGLGLSIVLATVKAHGGQVQFLRSPGGGLRVEVIVAIEASGSMHKPSTLTD
>437-3 # 3779 # 5518 # -1 # ID=22_4;partial=00;start_type=ATG;rbs_motif=None;rbs_spacer=None;gc_cont=0.686
MAWRDAWPVDCRFSIDRGVQEAQAGRAFSFRTRFTTEQSSAVYLDTTVSAVRDDAGRIVRLLVKAEDVTQETETAAFLNTVIEVLPLALTVKDARTGRYILANRAAEKLFGRFEGLTGLRASDVLPAAFAEWAADAVPGMGSQSTVYEDHAEAGFRYLAATKLATYDDEGVRHLIGLTEDITQKQRDADALYQALEQAEQANRARSAFVTNISHEIRTPLNGVIAGVDLLAARSTAPDIQEVTEMIRASAAVLQDQLQQLLAVARLDGIEGPPEVETFVLGDLIERVVRPAREAARAKGLAFVVEIAPALPAAFVGDPAGIERVLTPLLNNAVKFTHRGEIRLTVDPCQNGGVRFACVDTGVGFDPALKAAMFAAFRQQDDALTREYGGMGLGLALARKAVRALGGILDAAPREDGGSVFWLDLPLSTAPVQTTDEVTTDPVDRLRVLVADDHPTNRRIVEMMLESVADVTTAEDGVEAVEAAGRETFDVILMDIQMPRMDGITAVARIRDAERAAGRGHVPVIMLTANTQPEHVEAARLAGADRHLGKPFTLALLFNEIQALLADAPARTPLGRHANA
>437-4 # 6562 # 8586 # 1 # ID=22_7;partial=00;start_type=ATG;rbs_motif=AGxAGG/AGGxGG;rbs_spacer=5-10bp;gc_cont=0.687
MSDEAIAVFQVEARENLELIEQGLLDLLDRPEDRDLVDAVFRGLHTLKGSGSMFGFDALAGFTHHCETAFDRVRKGEVAATTDLVSAVLAARDHMRRLMEDPTGDHGAAGDVLLADLERAVREADGNAPVAAAPVQTAWRIRFDLPSHAFKNGTNPLALLAELRDLGEARVVADVSRVPSLSQIEPTDHYLAWDVTLTTDQGRGAIEDVFIFVMDEMNLSIEPLDASNADAVVADQTGPAEVVAEVSSILPQTAAPAQVAAPVQSSAPTAPDAAEAGVAKTAKPSESVRVPADRLDELMDRVGELVIAQSRLSQIANSGVDTALRAVSEEIERLSGELRDTMMVLRMVPVATLFGRFRRLVHDLARETGKVIELSTDGETTEIDKTVIERLADPLVHLIRNAADHGLETAEDRAAAGKPATGRIRLSAHQSGGEVVITIRDDGRGIDRDRVRAKAEAQGLIEPGAALSDHDLLQMIFHPGFSTAAAVTNLSGRGVGMDVVKRTIEALRGSIDIASRPGEGSEVSLRIPLTLAIIDGLLVRVGQGRYVIPLGAVEECLELSLDEDLRSRGRSFISLRNSLVPYLRLREMFETGTPPELHQKVVVVSTGTERIGLVVDQIIGDHQTVIKSMSKLHSGLPTFSGATILGDGGVALILDVGHLVAKGQQQEAQMREAI
>437-5 # 1556 # 3373 # -1 # ID=33_3;partial=00;start_type=ATG;rbs_motif=GGA/GAG/AGG;rbs_spacer=5-10bp;gc_cont=0.652
MVESDGVAKAFAGDRRAGDPAQALTAILQTQYLRYLIIASWALGLLGTVAWWQAMIWFVVTLAAGSIRGVVEHKLSHRVDVGWGMVFPAVATVTTAAWAAAPLMAWFSNSAFGQTLAVALIISGYVLVFAQLRNSPRQAVIISSPYGVAACIILFSLWGTPQFWSMLAVLPFTMACLFVLVTMTMLRERRIDAFQAHQAHLIEELEAARDKADAANDAKSNFLGVISHELRTPMNGVLGAAQLLSATRLEGAQREYLSIIRNSGDNLLSLLNDILDMTKIEAGKMTFEVVDVVVDDLQRRISGPFEAQAEAKGLTFVSELEGDIPAVVRGDPLRVCQVVQNLLSNAVKFTDVGEIRYVVRGRRISDRRVGFEFCVTDSGAGISPTDLERLFQPFTQVDASSTRRFGGTGLGLTIARRMANIMGGDISVDSSVGRGSSFTLTVEAEVVEWSRRVSIERVETEIECCESLRVLVVEDHPVNRMILEAWMSTASHVTATAENGQLSLEAASEQQFDLIIMDVNMPVMDGLTATRRIREGQGLNADTPIVVLSASARSEDHQAGLDAGADAYLTKPIDFGALAEMMSRVPGGREAVGRAMSPAEQSVAA
>437-6 # 3 # 1523 # -1 # ID=50_1;partial=10;start_type=ATG;rbs_motif=None;rbs_spacer=None;gc_cont=0.673
MSIRAASKRVLALMRTRAALSAVSMMATMTAMMAAMIVVVFGNLSTIEAADRAVHHTRVVETAAADLLASSLDQETGIRGYGESRGEPAALEPYFAGQAKFSEELQTLYRLSSDSPQQTARLDALREGLNRWRSVYASPQLARPQSQIADPALAERGRVAMGEVRQLLDDLRAEEALAAQESEEARDRAYTTARIVVGGVGLAALGFGTSLGLWAVRASARREREAVAFAKAKTRTLAVVSHEIRTPLNGMLGMLQAMAAEPMAATQKERLEVALESGETLTALLNDLLDASKIEAGRLELLEADFDLTRLLARMETAFGETARKKGVPLRIDIAPEAAGDWIGDKVRIGQILANLISNAVKFTDQGEVALSVDVPSAGLLRIAVRDSGMGMNEATLGRLFSPYAQASAETAHTHGGTGLGLAISRSLARMMGGDITVTSAVGQGSCFTLELPLQRGRSATTEPESARSLADLHVLAADDNAVNRQVLSAILPSLGVELTVVENGDQ
>437-7 # 6498 # 8765 # -1 # ID=75_8;partial=00;start_type=ATG;rbs_motif=GGA/GAG/AGG;rbs_spacer=11-12bp;gc_cont=0.672
MTDTPSPAASSTDTVSVDESFWGRFDAERARAGFGFAYFIAVVITAAAVWLVAAAPGATSGTARGSTSQAVLFVLLANLALISGLAFIVGRRVLALARSTGDAGSRLHLRFVALFSMVAVVPAVLIALVFGLLVTRGVDQWFSQNVQASVENGAVVGRAYIRDVATTVDADLVTISDQLDSARGLFDDRIQFNDALAQVGEIFGYPAIYILNGDGQVLARAERPDAPPYLAPPRTYLEDAAQGGEPPTDVTQNPDTVRSIIALPAYGDAYLYLVRPLQDGLVARMNASIQSIEAYREAQESRSRIQSAFILSYLETALLVLVGAVWLGMSAASSISAPIGRLVQAADQVAGGDFSARVDSQGAPAEIALLSDAFNRMTGDLQAQQTALKAASDDAQNRSRFIETVLSGVSAGVIGLDRRGRVSAINDSALQLLHIEEDEVLGHELAALSPELSDLVGRVEAHIEEDIDVSRGGETQRLRVRIEGGQGGEMVLTFDDITRLVTAQRNAAWRDVARRIAHEIKNPLTPIQLSAERLKRKYRDKVDEVEIFDRCTDTIIRQVGDIGRMVDEFSSFARMPAPRFGSANPAEMLREAVFAQRVAAADIVVDMDEPLPKATLRCDARMVGQALINILKNAGESVAARRLAAGEDAASEAEGIIASLVVENGTATFVVEDDGVGLPAKDRDRLTEPYVTTREKGTGLGLAIVKRICEDHGGELKLADAETLRGARVCLIFPLKPHGKTGDVTERKLQTVVAE
>437-8 # 219 # 1640 # -1 # ID=113_2;partial=00;start_type=TTG;rbs_motif=AGGAG;rbs_spacer=5-10bp;gc_cont=0.636
MGLKLRSLHRSMFAQLAIITILFVGFGVYFFTLRPLLSVEPTGVADPLEVTAASASEVLSRFAFAEREQAGAGGDLEADPVLRDIKAHNPKFRYFVRVQGREFRSGEGTPFFIRLAFDRLQSQNLTKVYPGLCLTNTNSDPGGPGRSFLAYSDCGGQASYYEYAGIEHATTNAAAGSARLYGKFIWSYGGIFLFTVGAAFVVFTIILLANVLRIRRVAAMARDLDPDNLSELFPEKGLPLEVAPLVSALNQMIVRVDEAQKRQRFFLSAAAHEMRTPLTVLRTRLEIMDDGQLKDKLISDVRRLTNLANQLLKLMTIGEAPEPLKESDLVTLTGRAVGEREVVAARRGLDLVFEREVTRYGLWADPSLVETAIGNVIDNALSFSAQGQRVVVRLDKDGWVRVCDQGPGIPSEQIKTLFEPFTRFSTGRSGYGLGLAIVKAVVDRHEGAVVIGEVAGGGAEVALRFDPNIPARP
>437-9 # 1 # 1239 # 1 # ID=120_1;partial=10;start_type=Edge;rbs_motif=None;rbs_spacer=None;gc_cont=0.678
IPPAQVAAPVAPAPVTIRVDLDRVDRLINVVGELVIQQAMLSQRVLESGLARSSGIALGLEDLELLTREIQDSVMAIRAQPVKSVFQRMPRLVREVADMVSKQVRLVTAGEDTEVDKTVVERLAEPITHMLRNAIDHGLETPDERIAAGKTAEGTVRLAALHRSGRIVIEISDDGRGINRERVKKIAIDKGLVAPDAALTDEQIDNLIFLPGFSTAAVVSDISGRGVGMDVVKRSIQALGGRISISSVPGKGSTFTLSLPLTLAVLDGMVVSAADQILIAPLPAIVESLTPQEGDLHYVGGVDPVIRFRDRFLPLIDVAMTMGFRDTPVVPSEGVAVVVETEGGQQAALLFDAIQGQRQVVIKSLETNYQQVEGIAAATILGDGRVALILDVDVLVTDMRRRSSRPDFKLAS
>437-10 # 3393 # 4334 # -1 # ID=127_5;partial=01;start_type=Edge;rbs_motif=None;rbs_spacer=None;gc_cont=0.666
LALFFLLAFGLQELGAAEPKKKDQAGEIPLHITAARLEADQQERLITFSGQVKAVYGDAILYADQLQVYYQPAPATAAVEIRILYEDFGRMAQAVDRRSRYLRDFAAAVSHEFKTPLSGIQGAVELLHDHEMDPGQRRRFLDNIAADARRLSALVTRLLDLARADMARPQAGLSVDVRLPITKAVDARSSRLAISVMFGDETPRVAVPASTIEMVVSTLLENSRQAGATAVSIRAAALPDRLVVTLADDGPGVAPADAGRVFEPFFTTRRGEGGAGLGLSIARALLAANDATLDLLPTTEGAVFELVMPLAEQ
>437-11 # 3558 # 6194 # 1 # ID=150_3;partial=00;start_type=ATG;rbs_motif=GGAGG;rbs_spacer=5-10bp;gc_cont=0.680
MRLTGSGSDGVHRPDRGPDRVSLDAERIEAEVLGLDDSSDPFVNAVRATRMPMVITNPRRPDNPVVFANEAFCRLTGYAREEILGRNCRFLQGPETDPEAVSRIRAAVDAVRPIEIDIRNHRKDGAPFWNRLLMAPVFDGNGVLAYFFASQVDVTIERERLAGLQTDKAALKAELDARERVDYERDRELDLAMRAGGLGAWSVDVRTRTLMASDAYKTLMGWPVETPFTYEDRQKMIHPDDREAVRAQSDATIQDGADYHITHRVITPLGGVRWMEARGILVSDAEGAPLRISGVTTDITDRVRSERLSSAMVELSDVLRDLEDPEDITYAAAEILGRTLEVSRAGFGIVDQDGETITISRDWNAPGVETIAGVLNFRDYGSYVEDLKRGDTVAFADAREDPRTRETAAVLETIAARAVINMPLTEQGGMVALAYLNHASVRAWQEDEIRFLRDVGERTLAARERRRAERHLARLAASLERTVEQRTAELMASEAALRQSQKMEAVGQLTGGIAHDFNNLLTGVSGSLEIVAKRLAEGRGSEVGRFIAAAQAAAQRATALTHRLLAFSRRQTLEPKATDVESLARGMEDLIRQTMGPAIRLETRYQAGTWPVLVDPGQLENALLNLCINARDAMPDGGRLTIETDNFVLDRAEAPDFGLPSGDYVRLSVTDTGVGMNEEVIARAFDPFFTTKPIGQGTGLGLSMIYGFVQQSGGQVRIRSAPGQGAAIGLYLPRHHGQVELGQTVDEPAPSGAPRRRYTVLIVDDEATIRMLVSEGLSELGYDFIEAEDARAGLAVLGSGRVIDLLITDVGLPGGMNGRQLADAARARQPGLKVLFITGYAETSVLSGGDLEAGMRILTKPFELKQLAQRVETILSED
>437-12 # 8582 # 9823 # -1 # ID=150_6;partial=00;start_type=GTG;rbs_motif=GGAG/GAGG;rbs_spacer=5-10bp;gc_cont=0.645
MEAFAESILSDAPMAIIALDEAGFVCCANATADRFFGRPLSPPNAAAISDLIEGFDRAALQSPTWVEDLNARARNAGEDPLWRARRHDGVHAFVDVQAARFSARNGKFVTLFIQDMTTAVTAETALLEVRLQIIHNWRLSSLGEMASMVAHEVNQPLSAAINYLAAAETAVKKPGPNTANAPELMAAARAQVKRAADIILRLRALMIHEKRYQARERVAEVIEEIMPILVSHARETKAEISSRIDPAAYTYCDRVQLQQVILNLARNAMEAPPNGVPRRVEISGRQTSQGYQILVSDNGPGVPADMAGKLFDPLVSSKSGGMGLGLSICRTIVEAHGGVIELVPSALGGAGFAFTLNANVHDLSTQGGASGARKRPKLNPGVAETDDWDRVRAQFVNADEYGCDSLEANRHRG
>437-13 # 304 # 1692 # 1 # ID=195_1;partial=00;start_type=ATG;rbs_motif=None;rbs_spacer=None;gc_cont=0.659
MVRFARTYWGGFLLAAGCVLVGSAFRLTIQTVGHVHYLPMLAAVMATALVAQRPATFTAIVLSVIADMLILPRQGIANAVVHAALFVAVALVMAEVCHRLASRSALLDSILASVPVVTLNGEGRILRITPAAADLLGVTPEEALSRPFSTFATDFDTTALAAVIEGAPLSLPATGSWLARPDGEIVPMTIHASLLSPSVDPERMVLSLGDQRQTTAANERMRDLMNQLSKSWRLNSMGEMAATLAHELNQPLTAATVYLHAGQTDIARAGPLGDSAGRALDLAKTQLIRAGDIIRRMREFVSTGARELTDQRVSSMIEDLRPLFDLIRMDTGVVIRVDVRDVGDHVLADRIQFQQAINNLVRNAVDAVAGRELGLVRITGRSLGNQGYEIIVEDDGPGIPEDQMDRIFQPMTTTKASGMGLGLSVTRSIIESHDSVLTVGRSPLGGAAFSFCLSPVLELEAA
>437-14 # 2347 # 3657 # -1 # ID=198_4;partial=01;start_type=Edge;rbs_motif=None;rbs_spacer=None;gc_cont=0.666
AGALAALLGAAGGLLITWQAGPRTGGDIATALVFLAVGIGLSVGGELLHRGRRGVVAANAHLRAREAHLQSILDTVPDAMVVISERGVIRSFSPAAERMFGWTASEVVGENVKRLMPEPYKAQHDDYLERYRRTGERRIIGQGRVVVGQRRDGATFPLELAVGEMQSGEERYFTGFIRDLTDRQATETRLQELQTELIHISRLTAMGEMASALAHELNQPLTAMANYLNGSARLLDREELPREVLKDALRKAGAQALRAGDIIRRLRDFVARGEVERRVESLPKLIEEAGALALVGAKEHGVRVTLDFPPDVDLVLADRVQIQQVVLNLIRNAIEAMEDQPRRDLTISLTRCADEACVTVADTGSGLDPSVADMLFQPFVTTKRTGMGVGLSICRTIVEAHGGRIWATPRPEGGAQFAFTLKTADEDDTDGDDDPG
>437-15 # 19949 # 20995 # 1 # ID=204_15;partial=00;start_type=ATG;rbs_motif=None;rbs_spacer=None;gc_cont=0.606
MKRSDRVTPDQKRPPAEFPFGEDFQTILSLIGDGVVSTDQDGRIILFNRAAEDIFGYTMNEVLGYSIDTLIPARFHDHHREDVKRFCSSNAPLRRSMGAGREVLGRRKDGQELAIEATLSRQMIGGQHIVTAVVRDVSDRKTVERQGQVVANEVAHRLRNTMAVVDSIVTLTARTAPSVAEFKEALLGRFAAISRTNDSLIRGSWTEASVRLLLETELAPYQDSEGKITLTGPDISIDGQVAVALALVLHELATNAAKYGALSTSAGRLRVDWHISEDAHPMLELLWEERGGPTVVAPTRRGFGSELIARSLGPHGGKAASTYAPQGVNCLIRLPFRSVSRPADNPVQ
>437-16 # 437 # 2380 # 1 # ID=223_2;partial=00;start_type=ATG;rbs_motif=GGA/GAG/AGG;rbs_spacer=5-10bp;gc_cont=0.674
MPSGQTTDIATFDVAQFCQAVEHSPIGTAVFGLDGVWLNGNAALRRFLGYSSDELRTVNFRDVTHPDDLDADLVLFEQLTSGRIPSYEIEKRYIRKDGGVAWAARTVSLVRSAAGEPLFYISHVQDIAGRKAAEAERLKLADRATLAARAAQIGIWELDLNTNALSWSPEMFDLFLTPAPDVLDLAFFTSFVLEDDRETLQRDTAAALNGLLLDTEFRIRRTDGEIRHIKGFGSLERGVDGAPDRLVGANWDVTEMRRLAERAEAASRAKSQFLAVMSHEIRTPMNGILGMTQAMQADPLPALQRERLDIVAESGAALLTILNDILDLSKVEAGKMELESVAFDLGILLGNLRSTYASTADDQGLILALDLGDAAGLYRGDPTRLRQILSNLISNSLKFTARGRIDIAARRDGQTLVLTVADTGVGMTTEVIARIFNPFAQADASTTRQFGGTGLGLSIVHELTRLMQGRIDVDSRPGEGSRFTVVLPLPWLGPAVGTPAPSASDVRQGDAGLRVLAAEDNAINRLVLQTLLGQFGIEPTIVENGAQAVEAWLGGDWDMVLMDVQMPVLDGFGAARAIREREAAQGLPRTPIIALTANAMPHQRDECLAHGMDAVVAKPIDVRALISALETVGQKGAHLTESGRATA
>437-17 # 918 # 1958 # 1 # ID=228_3;partial=00;start_type=ATG;rbs_motif=GGAG/GAGG;rbs_spacer=5-10bp;gc_cont=0.661
MSTTPLATSSDIALNLALSLISASVAPVLLLDGDLSVVAASQSFLETFDIGTDRVAGVKMADLGGGEWNTPSLWALLKATAYGQAAIPAYEMDLASPSGSRRLVLNAQRLVYGDGQGVRLLLSIQDVTEQRDRAQQKDDLIRDKAVLIEEMRHRIANSLQIIASILLQGVRKLSSDESRDYLRDAHQRIMSVAAVQRQLSGAELGDVDLRDYLTDLCRSIGDSMIRDHDRLTLSATIDDTLVSSGKAVSLGLIVTELLINAIKHAFPKQRPGRITLDYRAQGEGWTLTVRDDGVGLPPDPSIAKPGLGAGIIRALAQQLGAVIVITDAEPGVRVSIVCAPPPLHTS
>437-18 # 327 # 1823 # 1 # ID=239_2;partial=00;start_type=GTG;rbs_motif=None;rbs_spacer=None;gc_cont=0.625
MKPGASVVDLAAAFEASPNPYLLLTPDLRIAEVNHAYVEVTGARREEILGRPLFTTFDAGPGEDAPENVRQVRASLEKARDTRQRDHLAVVRYAMPRKLSDGQEVFEERIWSATHTPVLNAEGDVVLLLQHTMDITDLSPAIRTDEPTTALDALIGGSVLRRAQSVQEDNRRLESERNRLVEMFMQAPGFVAILTGRNHCFQMHNDAYSQLIGHRDIAGKSIRDALPELVGQGYHEFLDTVFETGEPYEGRESLAKLQRTPGGPLETLYLNFIYQPIRDEADAVVGIFVQGHDVTANVLATQRQKLMIDELNHRVKNTLATVQSIAIQTARSHVDPATFAATFQSRILALSHTHDLLTRTHWEGADLRAILEHETEAFGPTRINLNGPATALPPATALSLGMIFHELATNAAKYGALSTPDGRVLIDWSLADQRDRKLKLVWREIGGPKVTRPDRRGFGSRLIERNIRHDLAGEIDLVYASDGLIAELTVPLDRTPAP
>437-19 # 10652 # 12010 # 1 # ID=257_13;partial=00;start_type=ATG;rbs_motif=AGxAG;rbs_spacer=5-10bp;gc_cont=0.625
MNKSIGVTSERLGRIVEEAASEVYIFGEPDFYFRLVNRGARDNLGYNSEELSRLTPWDLKPNISRADFLRLIKPLQSGEVDRLDFDTLHQRKDGSTYNVSVKLQLFDDGDDAVFYAAIKDTTDYRRVEAALRETATRLDVILSNTTMAVFLMDERQHCVFMNRAAEKLTGFAFAETTGRPLHDVIHHTYPDGSPFPLSECAIDRAFPEQAGTQGEEVFVHKDGSFYPVAFTASPIYDSEAKVIGTVIEARDISEEKRNEEARQLLMNEVDHRARNVLSIVQSLTRLTRADDVATYKDVLAGRIGALARAQTSLASRRWEGGRLEDVVREELEALCPRDTVDTHGPEIGLSPEQVQPLSMLLHELATNANKYGACSNGGGRVSVTWTLKEGQVTLQWRETGGPTVVPPTREGFGSSLKASVVRQLGGALTRQWATDGLIVEVAFPLDPLQTPA
>437-20 # 830 # 3346 # -1 # ID=265_2;partial=00;start_type=ATG;rbs_motif=GGA/GAG/AGG;rbs_spacer=5-10bp;gc_cont=0.676
MPIKAAAFALALVLSAFFVHDVSAQPAAQSRTPLQLAEAVERRAGTTDFRALEAFGREAIRRNDREGLQRLYHVAWIFLNQGEFDTARIWNDRLMEGARHQGSHRYIQIARLNALALRYDEGETAAADEMRRLASMEPDWFARTHATRLWALALMDRDQIGEGLKLLTDADALIPEGDAYARIAQAGLWEMTGIGLMRLNDIDGATAAFGRFEIDLANPDYPRPDFDAVYNLARLSTQLGDVEQAKRLYQVHHRLTLRAGLPSLGVYDARLCAMVAQAAEAPQDVLRCLAPYGENLGDASFLSTQLLPARAIARAQTGQIESARRDLAQIRRRITVDRYREEARLEVAHVEAEILFAEGRAAEAYVKLRAYNSAERVAEARVFSGGIRQVTGDMQHKLTERRAQLETARSNKRLQGLILTIAAIFILSALAALLWMGSQARDLRIARRRAEEASRSKSEFLANMSHEIRTPLNGVVAMADALSRAGLEPREREMVEVIRSSAVTLERLLSDILDTSKIEAGQIVLERSVFDLGDTVRGAAALYRPRADEKGVALRVEVEPTIEGAVEGDVVRVRQVLSNLISNALKFTETGSVVVAAVAVDEDRVRFTVSDTGCGFDAGQKGRIFNRFQQADGSITRRFGGTGLGLAISRDLVALMGGVLDCDGRPDEGADFWFEIPLTRVGGVQSPSAPFGPGDAGETDARAFPARILLADDHPANRKVVEIMLADMPTELVAVEDGRQAVEAFRKGGFDMVLMDMQMPVMDGLTATAAIRALETGENRVRTPIIMLTANALPDHVEAGRVAGADGHLSKPITLVGLLDGVAAALAAAERRENPVAA
>437-21 # 5793 # 7661 # -1 # ID=266_11;partial=01;start_type=Edge;rbs_motif=None;rbs_spacer=None;gc_cont=0.689
GVLDTDREAAFDDIVALIARICEAPIAVVNLIDADRQWFKAEAGLGVRETPLATSFCAHTLLQADGMVVRDASLDPRFAANPLVTGEPHLRFYAGRLLKTQDGVPLGALCVLDTKARPEGLTDLQQMALQTLADQVMSQLELRRVLRQREESEDTTRRALQASNYVGAWDWDIVADRVVADERFAAMYGVDPVVARAGAPIADFTRSVDPQDEARVQAEIQAAMSGEGRFHSEYRVRDAQGQARWIVARGQVYFDPTGAPVRFSGVVVDITDRKQADAELEAIAARLSASEAQFRVLADAMPQMVWSTRPDGFHDYYNARWYEFTGVPAGSTDGEGWTDMFHPEDQPRAMERWRRCLATGEPYEIEYRLKHHSGVYRWTLGRAAAVRNPDGEISRWFGTCTDIDELKRLEQGRELISQELSHRIKNIFAVITALVALSARQYPEARAFAASLRTRITALARAHEFVRPHTETSQPTVGANTLHAFLSDLFQAYADDAGAARVHLAGDDAVFDDQAATSVALLFHELATNAAKYGALSRTGGRVDLATRREEDRFILTWIETGGPPVSEAPTRTGFGSSLASLSVEGQLGGRLVRDWRPEGLRILVDLPATALSRRRAAEKAH
>437-22 # 2 # 1444 # 1 # ID=268_1;partial=10;start_type=Edge;rbs_motif=None;rbs_spacer=None;gc_cont=0.685
LQQARQLQLDGRQQIVEVVGDAAFGHLFDPTGVAEARVKLAAGSSGPIELVARAYPDKMLHLYVAPEGEQKRIWLFDVSAQKSMELQLSQAQKMQAVGQLAGGVAHDFNNLLTAIQLQLSGLLERHPVGDPSYEGLNEIRQTAIRAADLVRKLLAFSRKSTVRRERLDLGELVGEFAILLRRLLREDVRLETDYGRDLPVVLADKSQLETAVMNLAVNARDAMRGVVEPGDAVVTITTRRLTAQQAREMGWPDAPTDEVALIEVSDTGPGVPPELVDKIFEPFFTTKAVNEGTGMGLATVYGIAQQAGGHISVSNIEGPHGMSMGAAFRIFLPAAGEAELAEVQPVEVKVKAPRDLSGAGRILFVEDEDAVRGIAARLLRQRGYEVIEAADGEEALILAEEYAGQIDMMISDVIMPGLDGPSLLKKARKYLGDAPVMFISGYAESDFSDLLQDEVGVSFLPKPLDIKTLAERVKQELHAG
>437-23 # 1856 # 4141 # -1 # ID=275_4;partial=00;start_type=GTG;rbs_motif=GGA/GAG/AGG;rbs_spacer=5-10bp;gc_cont=0.639
MDRILYCIVRDHDWRVSLLAVIVCLVGMGSASRFMERARITDGARRRRLAISAGLIGSITIWTTHFIAMQGYVGVGALTYDVAMTLASTLVILAAIGVAIFTILSGDDRWRRVMGALVAVSGLAAMHYLGMAALQAPVHLSWRPELVIVSIIGGMVIGGTTAFFYKRGGLTRLATTVLGASVCILFLHFVGMAAITVTPDPTLSSQSGLSPDAMRTLVFLIALSILSIGSALVFMAYMARANALGHIREAVEAMSDGLGFYDADDRLLLWNARYAEVNPELAPFLKVGITFREVLQIGINEGRYDEAIGREDEWITERIRVRRQGESTIEQRVAGDRWLQIQDRRTAEGGTVTVCNDITALKRDAQALREARDAAEAANVAKSQFLANMSHEIRTPLNGVIGLSQALSKTDLTAEQHEMLDLMQASGRTLQTLLSDILDLARVESGKLELTNDAFELERAVREAAQLYAENAREKHLGFHIDIDVDAGLWIRGDVVRLKQILTNLISNSVKFTSQGFVGLTVQRGPEKEGAPTLRFMVEDTGIGFDAATRERLFSRFEQADGGITRQFGGSGLGLSICRQLAEMMGGDLDCESEPGGGSAFILTLPLITCEAPVQLEAKASPAIDGDRRPVRVLVADDHPTNRRVLELILSQISSVISMAENGAEALEAFRAGDFDLVLMDMQMPIMDGLTATQEIRLHEATAGGRRTPIVMLTANAMPEHVAAGRAAGADHHLAKPFNTTELLAIVADPDALLKDAAKAA
>437-24 # 4292 # 5704 # 1 # ID=275_5;partial=00;start_type=ATG;rbs_motif=3Base/5BMM;rbs_spacer=13-15bp;gc_cont=0.664
MPYESSPSPVAPISTSRFWTVGISIAIALVVMVGLAFIHPEIANWLIGGAVVVAASAWILNVQPPSVATLPETSGAPIERSADPKTAELLDRVFEALDDPVLIISGGEPDDIAGRRVVMANKAARDLLRIQSQGALLVQVIREPGVLEAVDEALFGGVSRTTDYATGGQRDRRWRAWTRPLGDGEGKGQGSLALVILRDETDARRTEMMRVDFLANASHELRTPLASLSGFIETLKGHARDDVAARDRFLDIMSAQADRMGRLVADLLSLSRIELNEHIPPSGRVDLDRAASDVVDAVSVLTQEKQINVVVDQGEARASISGDRDEILQVVQNLLDNAVKYSAKGGTVEISVRSDLSFDEAWASRMPGATRLPLVTPDRAVGVLYAAVTVRDHGPGMAREHLPRLTERFYRVEGQKSGERQGTGLGLAIVKHIINRHQGGLVVESAPGLGAAFTAWFPMVVERRDVRTAA
>438-1 # 16006 # 17382 # 1 # ID=8_20;partial=00;start_type=ATG;rbs_motif=None;rbs_spacer=None;gc_cont=0.577
MNLALLRNSLRIRLLVGTLFWIVISILVAGWGLGQLFHQHVEAQFDADLKNHLDQLTAQLILDEQNQAQVRLLPSDPRLNKPLSGLYWQIDRIAAAGEHPVKAVLRSRSLWDETLTVPADAPADGEIHRHQIEGPQGVALRVVERTVTIDTHSLRLMAAANESLMTGPIADFKGHLWLALGILGVGLTLAASMQVFVGLAPLCSMQDALGRVRQGVARNMEGTFPNEITPLVNEFNTVLAQNAEVVERARTQAGNLAHALKTPLSVLANAAHAPEKRDDDLARLVASQVDTVRKQVDYHLSRAQAAASVQIPGMRTAVEPVIRGLVRVMQRVHADRQLEFVVLPDPANLAFRGEEQDLQEMLGNLIDNASKWARSRIEIQVEAVSDKLRVCVNDDGKGITEAERSYVLKRGVRADEQVPGTGLGLAITADLARMYGGDLVLAKSSLGGLQASLILPAC
>438-2 # 10014 # 11366 # 1 # ID=14_11;partial=00;start_type=ATG;rbs_motif=GGA/GAG/AGG;rbs_spacer=5-10bp;gc_cont=0.569
MRILQPFSAMSRIATQMVIVLILSSLAAWIGIGSIFVTVAPESMLFLSPTATRHVVSVFNVLRGLEALPVSSRAQLLSAYQDGDFTASFADQAPTLPSNDVDSTGEFRSWFFRQLPPGVEVLGIHFDGRQGTVVTRLSDGQFVIFRLIRDTPGFLSLPIVLLVTFMVASIMLLSLWAVRRLASPLSRFAAAVERFGRDGDEALLREEGPEEIRQATRAFNRMQQRILRLIEDRTRMLMAISHDLRTPLTRLRLRLEEVTEQKPRQRMLNDIALMDASISSAIAYVREGGTTEAPVMADLPSLVETVCSRFEDAGHPITYEGPSHYAVQCLPLALERGISNLVDNAVKYGTSVTVRLDTTRAGQVSIVVEDNGAGIPDAEKLLVVEPFYRTDEARHSVGGFGLGLAIACTVARHHGGTLTLHDRVPHGLCARLTIPSTSPPGLANGNLTVN
>438-3 # 3359 # 5389 # 1 # ID=40_5;partial=00;start_type=ATG;rbs_motif=AGGAG;rbs_spacer=5-10bp;gc_cont=0.628
MRKRRTTVDCVLASGAIPAERREKCAPPTEAGFQKAPTEPPPILQHFITNVVEYAIFTLDPEGRVVDWNEGARAMTGYEASEVIGQSCSIFYRAEDVAADIPAQGLRQAATEGRHEIKGLRVRRDGSLFTAETILTAVRDSAQQLLGYGAITRDVSERTALQERLSASESRLRSVVDTVLDTLVDGLIIIDSKGIIQIYNHACERLFGYAADEAIGKNITILMPPAMRTGHDNHLESYLQTGIRKTIGQPREVIGCRKDGSTFPMYLAVGETMSGGEPIYVGVVHDLTEHHRTEGELRQAQKMEALGQLTGGIAHDFNNILMVILANVDTIIEDETAASGVQDRVRQIDRAAHRAAELTRQLLAFSRKQALQPRPTNLNDIVTSTMRLIRRTLSEDITIATALTSDLWTTSIDRTQLESALVNLCINARDAMPEGGKLLLETGNIVLDDDYVAQNPDATAGEQVMIAVTDTGAGIAPENLGKIFEPFFTTKEVGRGTGLGLSMVYGFIKQSQGHIKVYSEAGCGTSIKLYLPRIVGDGNKPAPASDLALPGGKERILVVEDDPQVRTGVVRQLESLGYAVDEAADGATGLAAFAAAKPAYDLMLTDVVMPGTISGRSLADEVGRRWPGTQVVFMSGYTEEAIAHQSRLDPGVALLAKPFRKRDLARMIRSTLDRVS
>438-4 # 3558 # 4304 # -1 # ID=46_6;partial=01;start_type=Edge;rbs_motif=None;rbs_spacer=None;gc_cont=0.676
SGSIVIEVVDDGGGLNAEKIQAKAIERGIVQPGQALTEQEIVNLIFEAGFSTMEKVTNLSGRGVGMDVVKRNIQALRGTVEVRTEVGVGSRFVIRLPLTLAIIDGFLTSVDNAAYVIPLDNVVECLELRDGDTRGQMLNLRGEVLPFIRLREFFAVEGSAPQRENVVVISAGGRKAGIVVDQLLGEFQTVIKPLGSLFKHLRGIGGSTILGSGEVALILDVQALTQLVTQSEERRIHLRHPLPAEERE
>438-5 # 1481 # 3610 # -1 # ID=68_4;partial=00;start_type=GTG;rbs_motif=GGAGG;rbs_spacer=5-10bp;gc_cont=0.646
MLRFNPGKYRALSFAVALFLVMQAGLLALDFAVSAQIRKDATYERLASRQTFLLQVIYEAALHVGQGALPAGLLEERLKLLDKTSTGFDRTLNAFTAGGTAVGKRDNEIHVAAIDTPQAQALLLEAKALWAPLLETIHGVTRQASPPESEARELSLRVIEAQPDLLRLMTRLAVIMDETAEKNAATLNQAKIVTLILALINFLVILFYLIATLRRNDQALERAQKETADILRTTQEGLFLLDPEYHIGTQHSRVLEGILGTSQFAGANFFSLLQPMVSDKTLTTAREYLELLFKHDVKEKLVSDLNPLNCVQILHGQDSGRPETRFLEFGFNRVKEAGRISHLLVTVNDITQRINLERSLKETEARARDQMSMLIDILQIEPAALQQFMRTAREGLQNMNQLLQMQETGLEARGSKVHALFRQSHRIKGDAAAVGLKNIAAAFERLEDTLTGMHERHNLTGEDFLPIAVQVKGLYEQVEAIDALVTQISQVRGIVTVEPPRELHSPGAAQLPFVQRWRSFAGEIAARQGNVVDLSYDGIDIGTLPTTLHDTVNTIVNQFIRNAVAHGIEPPAERRRLNKSEAGRLAVYISRREDGGIDLGFRDDGRGISVEHIRQSAVEKGRLTAEEAASWEPRRIIGLIFESGMSTRQAIDGDAGRGAGLDAVRDIVARMGGNIRIGTTVNEYCHFRISFAASATLSPPGPAAEGTAT
>438-6 # 3 # 1739 # -1 # ID=79_1;partial=10;start_type=ATG;rbs_motif=None;rbs_spacer=None;gc_cont=0.647
MPRDNQSSADTPIVRSPDNPAANSLHPVRRLFWIFVMLGVAVYGVTLVMLWRETVNDFERELKHHVSLLSQSVRMTVKHHEAILVGMGGELVAQGTIEEPENGRALIERMHDVDRGFVGFGLARTDGQLVLVSTLPEGTRLPNLMTHPDTRASFEKTVSTRRFVIGRPYLMEQLGQWVIPIRTPIIDSAGKIVAVMTAGYNLQSDSVAWANMKLPDGLHLLILRDDAHGLFAAPLPADFSAEEVSKFFGERRGNLLIQAFRALRDGFGFIQIGVCRLLPYENLLVSAEYLDGHELWTAVGVGRETVLTAWTGRILMPSALMAAMLLIGLAALRRTEIRLQHAETELARYQAHLESMVEERTRALQDSNAELAAARDAAESANQAKSNFLANMSHEIRTPLNAILGFGHLLRAEATPAQVERLGKIDAAGKHLLSIINDILDISKIEAGKLQLEHSDFALSAVFDHVRSLLGDAARAKGLEIRIDPDAVPAWLRGDVMRLRQGVLNYASNALKFTEQGHITLAARLLEAQGDELVVRFEVRDTGPGIAPEKLASLFQSFAQADASTTRKHGGSGLGLVIT
>438-7 # 11912 # 13300 # 1 # ID=85_12;partial=00;start_type=GTG;rbs_motif=GGAG/GAGG;rbs_spacer=5-10bp;gc_cont=0.580
MKPAGRKSITYRLTLLFAAASTAVLLVLGWLIGNSVEHHFEVQDMEVLNGKLELIRHALEKIHSQNDLDALPEQLDDSLVGHHGLTVVVVATSGQTLFVTSGAEFPQVLLARSPDINNSRPIIWKSKDGAPLRGISAMVQTGIQGSEPVVVAVATDISHHEHFMSSFRTTLWSVVILAALITGFLGWMAVRRGLEPLHAIKREAAAITANRLHFRLPTESIPVELLDLADTLNQMLARLEDSFRRLSDFSSDIAHELRTPVSNLLTQTQVVLSRARTIDEYQDVLASNAEELERMAKMIADMLFLAKADNDLVAPNLENIDLRAEAEGLVSFYEAVAAENGVTLTVAGNATVQGDRLMLRRAISNLLSNALGHTPRGGYVRVQVGMNGGRLATIQVENSGETISPEHLPRLFDRFYRADPSRKRLADGVGLGLAITRSIIQAHGGSVSVQSADGITIFELQM
>438-8 # 3138 # 4748 # -1 # ID=90_6;partial=00;start_type=ATG;rbs_motif=None;rbs_spacer=None;gc_cont=0.617
MTSMPVASPEPGSRSLWRPLRYFSYYRLIVASFFLGTVALSSKPLNIGSQDPRLFLWVSAIYLCFSIAILMVQIRWRHAFNAQLSTQVLIDIACLILLFYASGGAKSGMSMMLLVVLVGAALVGQGRLVLFYAATATLLLLAEQAYRVAFLNGEPGDFFFTGLTCIGLFGAAIGARLLANRMTANEELARQRGIELADQMLINQRVIRDMQDGVLVIDAAGKVRQCNPRARALLGCTDAYARTLDDYSPTLAEEFGIRQARGVESELVMQVPWTGRLLRARFLPPGEGGNALIFVEDVGRLQQEARQVKLAALGRLTANMAHEIRNPLSAISQAAELLADEPPGKGVERLTRIIIDNTQRLNHLVSEVVELGRRDRVNPEAIDLRDYFLRLIDERSLQDAGSAQRIVVDIPAGEVIRFDRGHLHRVASNLLDNALRYASQSPGAVRIGIEQNAGQKRLSLHIIDDGKGIDETERDRVFEPFFTTRPSGTGLGLYIARELCEANGARLFLLENAPGAHFCISFAQPSPEQAKDDGET
>438-9 # 4445 # 4927 # -1 # ID=98_6;partial=01;start_type=Edge;rbs_motif=None;rbs_spacer=None;gc_cont=0.665
LVQFRSRMNPMGLQQALAGIAQGFQDRAGIALEYRDRVVDLRLSVDQEAQVFFIVQEALANVGRHSGASRATLTLEGAGDHYVVTIDDNGRGGQDFFAIANRTGGFDEHPHLRDHFGLSIMRERARLIGGRVEVSNLPAGGFRVRLTFPAIGPINNRVAA
>438-10 # 13586 # 15709 # -1 # ID=145_11;partial=00;start_type=ATG;rbs_motif=GGxGG;rbs_spacer=5-10bp;gc_cont=0.636
MEPSLSTAPLWSYGIAAISHLAFSLHLLRWRHGNLRDPVDITLLFAMALTALWAAEGFLLAFRPASHVAIAQQLFDSLRYGAWYAFAILLLRTARVQSGPAQPVKAQWPAVVGGTIIVLALALQVLLASGSPPSEALLRGSQYAALAQTIFGLVLIEQLFRNTSADSRWNIKPLGIGLTAVFGFDLYFHSTTLLFSQIDLDAFTVRGLAYALVLPLVILTIYRTRARKLRVAVSQTAAFQTTSLAVAGSYLLIASAAGYYVRYLGGSWGGALQIAVLFAALLLLLVFMFSGSMRARLKVLVGKHFFRYRYDYREEWLKFTRTLSSGEDAQQVGQQVIRGLADMVESPAGTLWLRDAEGQWFSQSARWNLPACDARESADSSLLSFLNASGWVVDLEEYRHRPGRYQNLTLPEWLVDTPNAWLVVPLSLSSGIVGFVVLATSRVPIDINWEVNDLLRTAGRQAATFLAQIQATEALLDARKFEAFNKMSAFVVHDLKNIVTQLSLMVKNAERHADNPEFQRDMLATVSHSVDRMKQLMMQLREGSKPADGSIGVGVDLETVARRVKKSKAPQQPDVEINIRAAVVARGHEERIERVIGHLVQNALDATPPDGRVWIDVGREGSMATVEVGDTGRGMSAEFMRERLFKPFQTTKQAGMGIGAYESRQYVQELGGDIHVESKENDGTRFLIRLPLIEVSRASDLKQLEST
>438-11 # 1 # 1314 # 1 # ID=157_1;partial=10;start_type=Edge;rbs_motif=None;rbs_spacer=None;gc_cont=0.639
LWMLRRQVVQPLAQLLQAAKTVSRGSFSVRVQHPSNDELGQLGHAFNTMVAEIATMYAHLEDKVEEKTRELKRSNESLELLYRVSQQLAASDLTLENVQAVMREVEEALELGHSMICISENGQMPAKVVTGDLTPEEMRDLRIRSDCANCFTCSELPLVEQARTQPFLSIPIGDGDRLRGVLPILLKETRPPLSNEKARILETVGHHISNALINMRRAEEKHRLAVLEERSVIARELHDSIAQSLSYLQIQVLRLEKSLERGGDTRSIAQELKRGLSGAYRELRELIVTFRLRIDARGFNVALQQTVTEFSEKLGFPVELKNNLSDIVLSGNEEMHVIRIIREALANIEHHAAARHASVAIAIDAERAVTVRIADDGKGFDPAQTPANHFGVSIMHDRAHILEGQLEVASAPGAGAVVFLKFMPQKNRQSAPRGARP
>438-12 # 440 # 4798 # -1 # ID=161_2;partial=00;start_type=ATG;rbs_motif=GGAG/GAGG;rbs_spacer=5-10bp;gc_cont=0.600
MLSVSVLITSLLLQLLAIYFALRLIKVTGRMPAWIFIAAALALMALHHGMNLMPLFGSGPVTSPYLLVELVALAISVLLVVGIIAALRADAKRRQEQCAEPFRSLAENMPDNIIRYDRDGRATYVNPVLAQQLGVTAGDRIGKRVREFHTDGSYETYAQAIDKVLATGEDLEFEFVPPLKRDSPRIHALRIIAERDEHGVVTGALAISRDVTERKQMEEALRSSEQRFHAIFNQSVELIGLLSADGTLLEANSASLKMAGIDKTAVLGKPFWETPWWSHSAELQQRVREAIREAAAGHVVNFEAAHPDSDGNIRYVDFSLKPVTDSDGRVIQLIPEGHDITERKRAATALAASERQFRSLSENSPDNIIRYDRQCRVIYYNPRVTQTLAVDHARMLGRTPTELGYGGSEISAEYEGHIRRVLESGEADDMELTVPHPDGTLRNHLVRFSAEYDDQGGIIGVLAIGRDITELKQAEQDRQHHAQFLANMDRVNRAIQGTDDLDAMMANVLDEVLEILDCDRAFLLYPCDPGSPVWTVPMERTRPEYPGAQAMGAEIPMTPGTAMKMRLLLEAPGAVKFGAGMDHAVPTDLAERFGIKSLMSTALTPKIAKPWEFGIQQCSYERHWTADEEHLLEEIGRRLTDGLTSLLILRDLRASELRYRRIVDTAREGVLVADEHGRVTFANAHLGEMLGYTPEQLQDHLVTDVMLEEDLNDHQLKLANREKNRAETYERRLRRNDQTLMWALVSATPIFEKGHYRGALAMVTDITALKEAELQLRLREKYSQSLLRLSRRLEQAQSPGDAIIAAQDEVVAMLDYHYLVVYLLSDDRSCFKVLVKEGTLNDMIDKFSATLPIAGDPMLEEIATAQDIVVVEDARSDPRTNKTIVEQMKLLTLINVPVFLSGRHLGTIATGTIGDQDIRNPTSVEREYLTAMASHMAVALDRMLLLAERTQAEEALRSHKEHLEEEVTQRTEELRLARDAAEAANKAKSAFLANMSHELRTPLNAILGFSQMLRQESDLNAAQRENIDIINNSGEHLLKLINDVLEIAKIEAGKLQLETSTFDLHGLVRDVTDMMRQRARQKGLQLQLDQSSEVPRYIKGDEARLRQILINLVGNAVKFTAEGGVTIRLGVRQNTRLHLLIEVEDTGPGISVSDQQHLFKPFVQLTEGMTHGGTGLGLSIVRQYIQLMGGNITVDSTPGKGSLFLIDFPPEIGLESDIKRSRDEVHSNVVALAPGHPLYRILIAEDQRDNQLLLARLMTGLGLETKIANNGAECVALFETWQPDLIWMDRRMPIMDGLDATRRIRSLPGGDRVKIVAVTASVFKEQEPELRAAGIDEYVRKPYRFNEIYDSLGRQLGLKFVYQTDTTPPAEHQARVLSAEQLSALAPGLREDLGVALESLDRVRIDAAIARIHDTDPELAGTLWQLVDEFNYPHVLDVIQTVAGTSRPLETP
>438-13 # 1341 # 2483 # 1 # ID=190_3;partial=00;start_type=ATG;rbs_motif=GGA/GAG/AGG;rbs_spacer=5-10bp;gc_cont=0.636
MALHSLKRSNGTGEQFPTAILDSLSEAVVVVDASGHIHYANLSAEQFFGVGRARLVGHPLNEFVPEDTPLFSLLEQVTTTGGAVAENGVTLASPRIGNRFCALRLSPVVDSDGLVAVSLVEQTIARNIDRQMSHRSAARSVSALAAMLAHEVKNPLSGIRGAAQLLEQSVPDSERELTSLICEETDRIVALVDRMEAFADGRPIERGPINIHQVLNHVRRLSQNGFGKNVRFVETYDPSLPDVHGDRDQLIQVFLNLVKNACEVPGDNEREIELSTAFKHGLRLAVPGQQAKVNLPLVVSVRDNGRGVSDEIRGHLFDAFVTNKPTGTGLGLALVAKIINDHGGAIEFDSEPGRTTFRVMLPLQLSSSASQSPVSPGVAP
>438-14 # 350 # 1777 # -1 # ID=199_2;partial=00;start_type=ATG;rbs_motif=None;rbs_spacer=None;gc_cont=0.660
MNLYPRSFLRLILIGWVLTALPLLVAIAFASASLTRLTERSETSLRETADATRLGWELDEDLVLMERILRQYEALGDTSLLDDYLVARGEWLSNLDAFVRVPLLASLTARANALRPIEAAAHQLLVADHRNLQPLQQALDDIKARTSSLIGAVGKITEAERQGFRVAAESLQRQLLIAISLALLLAVLLFWAGQRIVALLFSGVERAVIALGNNLLERPIELKGTDDLRWTGKRLDWLRKRMLALQEERTRILRHVSHELKTPLAALREGTSLLSEGVAGPLSPQQEKIAGIMQGNVLRLQGLIDGLLKLQQAEHVRARIEPENLRLDELIQQILATHKLAARDKRLRLTGKLAPLTVTGGREEVTTIIDNLLSNAIKFSPPRGTIRVRLSRDHQNAVLDVMDEGPGVPEEERKMIFEPFYRSPGTKAVAGVGLGLAIAREFATAHRGTLEYLPGTDATHFRATLPLAILDTDRP
>438-15 # 3970 # 5922 # -1 # ID=204_5;partial=00;start_type=TTG;rbs_motif=GGA/GAG/AGG;rbs_spacer=5-10bp;gc_cont=0.614
MLAVLAILVVIATTIVLLWDLRRDELEQALAERDAVADLFVKQLKHDLNSISLVLKVVQERMESSYGARLVLDSPEVFLLLGARVAASEPTSSMFIADATGTIVNTSLGYPPKRLHVADRDYFKAFADKGNNELFISRPLRNRIDNKWTLYFSRPLRWEDGELRGVLVAAVPPARFEELFEALRLGARRAMSLHLTDDTLIASQPRDEDLIGNRPARPAGEPPGRNSADLVALRKIDGFPMYVKVATDEEGALAHWREMATPITLGALLACLSIVGITIWLRRELIREESLQHALAAADERHRHTVTSVMDAIIAIDDKQHIILFNPAAERMFGMPADDAIGQPLTILLPENLRELHQRHVASFLDSTRTSELMGPSLEIFGRRSNGERFPIEATISRMEHDGQVQMTAVLRDITERHQAEENLRQANQQLRTLSAALQDVREEERTHISRELHDELGQQLTGLKLDLTWLAARVRDGRHVEVERIGEMRQLLDNVIASVRRISSDLRPPVLDDLGFCEAVRWLKEETEKRSGLVIVTDLPGGQLVEDCTLATSMYRIVQEALTNIIRHAEASQVLIRLEAHNDRLVLTVRDDGKGFEGEQRKGGVGLVSMRERVEGLGGEFNVIGIPGQGFAIEAGFPRQPQARREVDK
>438-16 # 4161 # 5561 # -1 # ID=205_5;partial=00;start_type=GTG;rbs_motif=GGAG/GAGG;rbs_spacer=5-10bp;gc_cont=0.572
MKPAGRKSITFRLTLLFASVSTAVLLLLGLLIGNSVEHHFEEQDMEVLTGKLELTRHALEKVHSQSDLDALPQQLDDSLVGHHGLAVVVVAPSGQTLFVTRGAEFPQALLARNPATANSRPIIWQSKNGTPLRGISELVQTGIQGSKPAVVAVATDISHHKQFMSSFRFTLWSVVILAALITGFLGWMAVKRGLAPMHAIKREAAAITADRLHSRLPTESIPVELMDLAETLNQMLARLEDSFRRLSDFSSDIAHELRTPVSNLLTQTQVMLSRARTVDEYQDVLASNAEELERMAKMIADMLFLAKADNDLVMPNLETVDLRTEAEGLASFYEAVAEENGVTLTVDGNAAVSGDRLMLRRAIGNLLSNAFGHTPRGGFVRIRIGINGDRMATIQVENSGETIPPEHLPRLFDRFYRADPSRKRLADGAGLGLAITRSIIQAHGGSVSVQSAEGVTMFELKIPASH
>438-17 # 4637 # 6835 # -1 # ID=207_6;partial=00;start_type=ATG;rbs_motif=None;rbs_spacer=None;gc_cont=0.616
MQGAILLCLAAVALVLWTTLKQPWLGLTLAADADSHTVRIVGVDPSGPARALPLPSVLHALQAADEHRSAIRLEPGDLAEDPDTFESYGQIRQFMSRQSEFAALLREPSVVLQFSGPDPRSTATIAPSGRPLASLPLSFWIQIVTGAGSLLIGAWIMAMRPTDIVTRLFALSGAMIFLAAYPAAIYSSRELAIDGGLFRALSALNHIATFGFGMAMIAMFLCYPRRLMPPRALWIVPAIFAPWLAADILQLLPSQTIGLQLPTLIEMLLIVGIVGLQWFASRNDPRARAALSWLGLSVIVGAGAFVSLIIAPILFDSAPAMQQGHAFGFFLLIYAGLSLGVGRYRLFDLSDWAFRILFYTGGTLLLLAIDAVLITILHLQQATSFGIALLAVGFIYLPLRGRLWNFFVGRRNLEEHELFRAIIDVSFAASASERQERWRELLQRLFDPLAIEPADQDVGIVQIRDEGLEVLLPAVAASPALLLRYPWRGRRLFGTTHQKLASELIRLMHYTEESRNAYERGSLEERRRIARDLHDDVGARLLSGLYKTDLSDAQNVLRDAIADIRTIVSGLTTDQPLLGQMIAALRHETGERLAAAGVELNWSIGDIDDVPLPLDYPAFRSLTSAHREIISNVIRHAKARRVDVRVDEADGWLSMTIIDDGAGIDPAYVHGSLQGNGLRGLMRRIGELNGMVSIEPLPKGTSVEIKLPLRTGSTETPTIRSRERTHAAQPHV
>438-18 # 13736 # 15112 # -1 # ID=222_17;partial=00;start_type=ATG;rbs_motif=GGAG/GAGG;rbs_spacer=5-10bp;gc_cont=0.604
MASFRSWWPALSLARQFTLASSALVLAGLGVLGFWVAQKIESGVKAHTAARTALYMESVVAPYLQELGSQPELSPENKAALDTVIGKDAARLRVVAAKIWTRTGVILYATEKTLVGHKFPLTPLLSRAWEGYVEAQFDAHHHGDDHGTSTPGKEPLLEIYVPIRHSVTNEIIAVAEFYELTSELNRELVRSQINSWLVTAIVSFTIIAGLYTIVANGSKTIETQRAALANRISELSGLLQQNEELGQRVQGASRRAAEATELQLRRLGADLHDGPAQLLALALLKFPSVTDVGAQVSERQILRGVLEDAMAEIRNISSGLALPEIEKLSLTQALMVVASEHERRTSTTVACEFASKPIDLSHPTKLCLCRFVQEGLSNAYRHAGGQGQAVTLSWSDSFIIVEVSDRGPGIERGTRERKRPTLGLIGLRNRLESFGGHLTISSAPGSGTRLTAYLPTGA
>438-19 # 776 # 2689 # 1 # ID=243_2;partial=01;start_type=ATG;rbs_motif=AGGAG/GGAGG;rbs_spacer=11-12bp;gc_cont=0.643
MLDRMKIDHRLAIGFALMLLGAVALSALATIGITLLDHHTAVRLIAFMFLAYLIGGAAVAYLITRSVGQSLKVAATAVQSLIADSTDKVLAVQAIEAGDLSGEMVVSKPLQVDLDNLPKDDLGALMKAASHLSEVQVALDEAFVQMTQSLRLARDEEQRRDWLKSGRNELNLLIREEQSTGEMADKVLGFMVTYLKAGVGALYLFDEGAVKLIRAATYAASGDIKPGEQFRLGEGVIGQAAREQKIISLADVPPGYLPIGSALGGAAPKVVTAIPLLHGNRLVGVIEIGAFHAFSDTEMSFVELARETIAIAIEANQAHQRTAELLEETEQQAEELRVQQEELQQSNEELEERAQLLEQQRETLRIKSQEVEAASLTLQEKVGELERVSTYKSEFLANMSHELRTPLNSLMILSSLLKQNKEGNLSEKQVEFAATINSAGMDLLNLINDILDLSKVEAGQMQFNFAALPVQDLCDSLRATFTPLAEQKGLALRVETAAEVPTLCHGDEQRVLQILKNLLANALKFTERGEVGLRIAMPAAGENPLPVPALAFVVSDTGIGIPAAKQQLVFDAFQQADGSISRKYGGTGLGLSISRQLAHKMHGDIRMRSEEGKGSVFTLYMPLAAPADAGGTVPAPAA
>438-20 # 2091 # 2579 # -1 # ID=267_4;partial=01;start_type=Edge;rbs_motif=None;rbs_spacer=None;gc_cont=0.677
DAGAIAPKREAVEVGDLVSTTLRRAAPLVKGHAVSSTVPPGLPALQLDFVLAEQVLFNLLDNAAKYSPEGGGIEVVARQEGGRVEIAVRDEGPGIAEGDLDRIFEKFYRADAGDRRRAGTGLGLAIARGFVEAMGGTLTARNRADRSGAEFLVSYPVTRHGG
>438-21 # 2464 # 4065 # -1 # ID=323_4;partial=00;start_type=ATG;rbs_motif=None;rbs_spacer=None;gc_cont=0.627
MIPNAPLPIRGSLLFRLLVALLAALALGLAALFVGLDHFVSGHFSRLRTEQIERTSAEVQRLMATEGERLVSLAVLLAKEADLNHSTFYHLFLAGERAHPQSAVERIAKSFGLEAVSLWDEFGREIAVSPAPTFGGENAPRELTPNSQIIKAAQRAWLVADAPLLREGKPIAILRIARPMEKVLETTLPTLYPASLRVVEQVPAGAVAIDLAPVTLALALPDTVGEALAGAKTVLAVILVGGGLALGGFLVFYLRWQLKPLTALADAAGAIGRGDFAQRVSTQVPGEMAKLAEAFNAMAANLEHLRELERKLAHQEQLSAIGRVAARVAHDINNPLTVITNTAQLALKPPPADAELAEDLRRIVHHGERCMRTLELLLDYGRPVRVQSANFDLAITLAEFGARWKAAVSAPASLPIHADRMQLEQMLDNLLTNARDASGTEGEVRIVLEAVEGKAQISVIDSGPGFSAAARERLFEPFHTTKSGGTGLGLASALAIARAHGGDIAIGAGPGGYVTVILPLGEGQARPKVPAPL
>438-22 # 452 # 2254 # 1 # ID=334_2;partial=00;start_type=GTG;rbs_motif=GGA/GAG/AGG;rbs_spacer=5-10bp;gc_cont=0.634
MTAHNAHPDFRQHGLDELLGRLGLPLHTGRLTLRQQVQLRIGYVLQVAIIGCWSFYLVFYGVMGAYLSTATCLVVGVLPSVFALFRLREGGSPAAAGLISCLSSATGLFLTTFMTGGVESPVTSWYVALIIAAFMQLGVRLGLLVTLYYILLILAIIITAPWHENRLYELPFPPGNVWYMYSSYIVAGLVSAAVVALYVMHFEAAFRFLQEAENKALAAARSKSSFLANMSHEIRTPMNGVIGMAHLVRRGGLTPAQAQQMDKLEAAGGHLLGILNAILELSKIEAGKFALEETEISIDHLLGNIVSMLQDRAHDKHLQLTTRIGVLPPHLLGDPTRLRQALLNYASNAVKFTERGHVALRVVCLEEDGESVLLRFEVEDTGIGIAPEVMPRLFAAFEQADNSTTRKYGGTGLGLAITRLFAQLMGGNAGAESTPGVGSTFWFTVRLKKGAPRADTTAAVNAQTAEEILKRDHAGTRILLAEDEPINREIALAMLEGVGLVAATAENGREAVQLAEQDEYALILMDMQMPEMDGIEATRRIRKLGRHADTPILAMTANAFAEDKEKCIAAGMNDFITKPVQPELLYATLLNWLGQNRTAA
>438-23 # 1452 # 2900 # -1 # ID=337_3;partial=00;start_type=ATG;rbs_motif=None;rbs_spacer=None;gc_cont=0.622
MKSLLNLSFRYKIPLWGSLLIITATLAVSAALMVQAYDDLRNDLESSSASLGRTLAKTLFSAMIQEEVWQAFAIIRAPLHQEPADDLIQPEMILALDQNEQVFVSSHPKTVPMLTDVRRLDDEFVRLAQLIYASPGPDARIVTLSGARRIYVAVPVAEEGARLGTLVIIHSKDVFLPRFRAIAIRGALIGLLVLAVLLPINWYWGQHTAAPLVQLARSIGDIAHGVPRDPPESYAYRDELGQLFEAYGLMVKALREKAVLEKEVIRSERLAAIGRMSASIGHEINNPLGGMFVALNNFRRRAGNDERILKTVAMMERGLSQIRDTVSAMLVEAKVKSRDFTPHDVEDVRTLLSGEAHKRSVAVRIDNDIAAPVTLPATLVRQVLMNLLLNAIQASEPSGTVRCILHRVNGSLTVETENGGRPIPQEMMTHLFEPFVSGNEAGHGLGLWVTYQIVSQLGGQISAESRDGLTRFSVSLPTGPVE
>438-24 # 1985 # 3322 # 1 # ID=339_5;partial=00;start_type=ATG;rbs_motif=GGA/GAG/AGG;rbs_spacer=5-10bp;gc_cont=0.664
MPRSLQRRLGLTLGLLLIVIWIGAASVTAILARHAMDEVFDSALQETAQRILPLAVADVLGREEEGVTQRQGEIRAHDEFLTYAVRDGQGRFLLLSHDADLAVFLPWDRTGFSQSATHRFYNEAALQGSIRLTVAEPLAHRTAAARDIQMGLGLPLLIFLPVALLAIVLAVRASLAPLRRFRERLAARGARDLSLVPTDELPTEIAPVANTLNALLGRLSAAFEAERSFAANAAHELRTPLAGAIAQAQRLQAETSDPAAKARAGDIESTLKRLTRLSERLMQLARAEGGRLRLDHASDLRPVARILTDELSRMTGAGRISLVLPSDAVMSDLDPDVFAILYRNLVENALRHGPDDAPVLVSLSSEGLLTVANEGPVVPSEVLSRLMDRFERAGRSTDGSGLGLAIVHAVAQRIGGELVLKSPRTGQDAGFEASLTMPIVKGGKE
>438-25 # 1159 # 3039 # 1 # ID=367_3;partial=00;start_type=ATG;rbs_motif=None;rbs_spacer=None;gc_cont=0.602
MNLGSLSLLQRTQLLVAVAIILLSVFGLVAVVAERLHSSEQAFRSNGESIVQSLLPTLNNALIVGDLATVDETYDRIVGLEAVRRITLLDVSRRHIVLDHSDQSQANAPSWFADLMALRPVVVEREVLAGGQSYGIVRLEMAVDRLLADLWSAIRLLTAIIGIFFVVTLIALSWMLSRSLAPLSLLTEGATRIAAGEIERISQVSVREIASVAEAFNFMADSIHKRESELIAARKTAESASRAKSTFLANMSHELRTPMNGVMGMIEMAKRRMADPKGLNQLDMAKLSAERLLGVLNDILDLSKIEAERMELEDQPLQLADLVAHLTGTLGHKAHEKGLRLAVDIPTDLAHTPLQGDPLRLGQILMNLVGNAIKFTSHGEISLRVREVGASSGVVQLRFEVADTGIGIDPEVQTRLFRSFEQADNSMTRKYGGTGLGLAICKRLVQLMGGEIGVDSTPGTGSAFWFVVPLRRGSPVAVAPAPGSASLAAEQRLLANYAGTRVLLAEDAPVNQEVARALLERVGLVVDLAEDGQQALDLARQNRYALILMDMQMPVMNGVESTRAIRADSLNTSTPIFAMTANVFAEDREACLAAGMNEHIGKPVDPQKLYETLLARLEMCGDRPMA
>438-26 # 18629 # 20029 # -1 # ID=368_25;partial=00;start_type=TTG;rbs_motif=GGAG/GAGG;rbs_spacer=5-10bp;gc_cont=0.564
MTPIRGPSLTLRLTLLFALASAFVLFLLGLLIGNAVERHFEEQDLDVLTGKMQLARHILERKPDSQPKETLTQQLDDALTGHHGLIVAVYDQNGEMLYANEAMVFPQDLLSIGATPRREQPVKWNSNDGQPWRGVSSMVKGTDGGVSYTVAIATEITHHEHFMTSFRQTLWGFMSLATLAMGLLGWFVVRRGLLPLLAIKRQAAEITANRLHTRLPVEAIPRELADLADTLNGMLSRLEESFQRLSDFSSDLAHELRTPVSNLLTQTQVTLSKARSAEDYRDTLASNTEEFERLSRTISDMLFLAKADNNQIIPNQEPIDLAEEIGDLLEYYGVLAEEKSIALSLTGNGQIVGDRLMLRRAVSNLLSNALRHTPNEGKVTVRVDNNREGRILVSVENTGSDIPTEHLPRLFDRFYRVDSSRLRTTENSGLGLAITQSIVLAHGGDVGVNSEGGKTRFTLSLPCAHQ
>438-27 # 3 # 2129 # 1 # ID=379_1;partial=10;start_type=Edge;rbs_motif=None;rbs_spacer=None;gc_cont=0.641
QAWWVLLLLYPLAIMLLCLVFRNYDQQLIDQRAVQAAEDQAMRERAILRTLIDTLPDLVWLKDANGVYLSCNRRFEQFFGAREQDIVGKTDYDFVDKDLADSFRAHDRAAMEKNGPSVNEEEIAFASDGHREMLETTKTPMRDEKGSLIGVLGIGHDITERKLSGLALENSEKQLRFVLAGSGLGFWDWDIAAGKVERNEQWAALLGYSHDEIKDTTRQWTDFIHPEDRERAWDSISAVLEGRSDKHRLEYRMFHKDGSVRWILDQASVMQRDRSGKPLRMCGTHADITVRKQNELELLQHRHHLQELVEAQTRDLLLAKDAAEAANRAKSAFLANMSHELRTPINGVMGMIELARRRMADPQGRDQLDKAKGAADRLLAVLNDILDLSRIEAERMILEDTPLQIGAIVDNINSLLGHKAAEKGLTLQTDIPADLAHLSLRGDPLRLGQVLTNLVGNAVKFTERGGVTLRGRPIDETPEAVRVRFEVIDTGNGIDTETQARLFRSFEQADNSMTRKYGGTGLGLAICKRLVRLMGGGIGMESTPGRGSTFWFVVPLRKRKSGAVEPAPTFVADGAERRWQTEFAGKRVLLAEDEPITQEVARVVLEDVGLVVDSAENGQQALDLARRNRYALILMDMQMPVLNGVDAARAIRADSANRDTPILAMTANAFDEDRQTCLDAGMNDHIVKPVSPEVLYQILLAWLEKGKD
>438-28 # 2465 # 3790 # 1 # ID=410_5;partial=00;start_type=TTG;rbs_motif=GGA/GAG/AGG;rbs_spacer=11-12bp;gc_cont=0.586
MLGRTSKRPTLFRQIATRLALFTLVFALLDIAIVITTYSRQPQSLAEELLTMEAAKASNSGAAETNLLAGPPGASRWFASYLASDSVPAPSASVHQSPVKGDLMDWTRREKLAEGYRISGVRTVTIDGERKWLFMQFEGSGIRPYVPVIANELLQHVALPLVPLSLLMLLFNVLAVRRVLAPLREAETQVDQLDPENMSLRIAEPSQPREVATLVSAVNRALARLELAMGTLRSFTANAAHELRTPLSIMQLSLAELPQGEQRQQLLRDNAQMSRLVNQLLDLAQADASTLDLGDRIDLAEIAQRAVSQLAPLALGKGQDISFEDFGNAKIHGHDEAIYRVLRNLIENAIYHGSGNKPIEVRAGPGPQVSIRDHGPGICEEDIPFIFDRFWRKNRQNQEGSGLGLGIVHRLVEVHGGTIELETPPDGGAQFTVSFPGADQV
>438-29 # 2462 # 4480 # 1 # ID=416_4;partial=00;start_type=ATG;rbs_motif=GGA/GAG/AGG;rbs_spacer=5-10bp;gc_cont=0.614
MTLGLRAKILLITVSLTLSGLLAVMTISSHLFAESYRSAMASRSIAIGQGLRVQLDRILQLGIQLENLVGFDKLCRNAVDTYEGIDAVMLVDRDGRVLFGSSEALMGSQVKEAEVLAAIRSNSETNVRYERDGRDRYGAVVPVFGSDQVFVGSIVISLSAAAIDGHVAELRDGVMAVALVTLAVGVIVLVIALSHFISRPLRELVGSIERTRLQPLSAAPISVVNPDDELGTVARAFNGLMQSLRETMVSKSSLEDAYRQLDHYRNHLEELVRERTAALSIAKEAAEVANRAKTAFLANMSHELRTPMNGVLGMIELSGRRMADPKGAEYLEKAKHSANRLLTVLNDILDLGKIEAERMRLEEIPFRLSSVLGNLRTLFGHAAARKGLTLVIDLPGDLEDQPLRGDPLRLEQIFTNLVGNAVKFSETGEIRVRLRALAQSAEEVTLRVEVEDQGIGISVADQERLFAAFEQADSSMTRKYGGTGLGLAICKRLVHMMKGEIGVESHPGRGSTFWFSACLAKDASGGHAEPEVAQQSAEEVLRNGFANTRVLLAEDEPVGQEVACGLLTRVGLAVDVADDGTRALDFACRQRYALILMDMQMPNLNGLDATKAIRLDATNHETPILALTASAYDEDRLACFKAGMNDHIAKPLNPGVFYEAVLRWLRASGQSA
>439-1 # 4684 # 7167 # -1 # ID=9_6;partial=00;start_type=ATG;rbs_motif=GGA/GAG/AGG;rbs_spacer=5-10bp;gc_cont=0.638
MSWSGPITPEHTRVALLQATRLLEASDAPPAFAALARLAAAQTASPLAAIHLIDAHCVQLLAGVGPLPRRQSREHALSTQALQHDGPWQAHDTRELTPPPHLPAGAWPAAYAGHPLVVEGHTLGALCVMDTEARQWCAEHMAGLVDVACATSALLAAELNRQRARRMDARVRTASLAGHDWLWETDRESRLVWVSSSMVQHLGLDPEFEIGCKGVDFYEPLPGEEYAEQWAQFREARARKEPFSNVLGQRITPRGRVIISLSGLPVFDRQGTFMGYRGSNRDVTRQVQTEMEMRRAQQQLLSQQAELRESEARLSAVLHALPDIWFVLDESNTYVDGHDAHPLLIRPIEELRTHTLGHELPAEVAALQQAAMERVRHTGQPQRLEYELQTNDGVLRHFEARLVPMGKKQTLFVARDITPLKAAEQTLRGKQAAEAASAAKSAFVSRMSHEIRTPLNAISGFAQLLQHQLPQSGRSEGHLGYVRHILDASEHLTALVNDVLDLQKIEAGYLQCLSEELNLSDVVQRGICMLGPLAQRHSVTLLSEVAPVCIVRADRQRLSQVVMNLGSNAIKYNAPGGLVRFTVETPTSGQLALHIEDTGPGMSDAQLMRLFQPFERLGKEMSNIEGSGLGLIITRSLVEAMGGQLQIYSSPGVGTRVTITLNRGVPALASQPAFDSDERLAAHRSPQQPMQPTSDVQEQTPLQVLYVEDNRINAMLFEEALRPYDQLALTVAEDGLAAIDVATQRAPEVLVLDAHLPDMDGLALLKALRDLPGLAEVPAYMCSADAMPEDIARAKAAGFTGYWTKPIDIRQITSELTQLAHQKKSPP
>439-2 # 21512 # 22921 # -1 # ID=23_16;partial=00;start_type=ATG;rbs_motif=GGA/GAG/AGG;rbs_spacer=11-12bp;gc_cont=0.624
MTHFTRLMLRVVLPYAGFSALWILLSDTLLEALIQDTATHTRWSIYKGWAFILITSVLLAALIRKQFDARQKAFQRLEARVAERTQAHAEATRFLDALVDHISSPIFYKDANLRFRGCNRAYEEAFGVSREQFIGKTVLELPYLPQADREIYQAEDAAMLAAGQTLKREAVMPFADGHAHQTLYSVSGFRAPDGSPGGLVGIIVDITPLKDTEAALREAKHAAEAADRIKSAFLATMSHELRTPLNSIIGFTGIILQGLPGPLNDEQKKQLRMVQNSARHLLSLINDVLDISKIEAGELTVAHEPFDLSTSVTKVVGIVRPLAEKKNLALVVEMADGIEPLTGDVRRVEQILLNLLSNAIKFTDTGTITLSVRMVEGDAEMQPAGGRSVRVSVADTGVGIQPEHLSELFQPFRQIDTALTRRYEGTGLGLAICQRLIELMGGRIEVSSRFGEGSVFSVTLPCDGQGSPA
>439-3 # 143 # 3649 # -1 # ID=29_2;partial=00;start_type=GTG;rbs_motif=GGAG/GAGG;rbs_spacer=5-10bp;gc_cont=0.683
MSVARQKIFRIRRDYNSWVANETLEDYALRYTPRTFRKWSEMRVANTAFGAVSFLALEAIGGAIALNHGFSTALWAILVVGLITFLTGLPISYYAAKYGVDMDLLTRGAGFGYLGSTLTSLIYASFTFIFFALEAAIMALALQMLFGWSLPICYVLSSLVIIPLVTHGITLISRLQTWTQPLWLGLWVLPFIAVAWHKPEAYVEFTQLAGRTTGDSEFHWLAFGMASTVAFSLIVQVGEQVDFLRFLPEKTRENRVRWWTAVLVAGPGWIVPGMLKMLAGAFLAYLALQREVPVQHAIEPTQMYLAGFSEVFGSPAVALGVTVLFVIVSQVKINVTNAYAGSLAWSNFFARLTHSHPGRVVWLVFNVIIAVLLMTLGVFGALERVLGLYSNVAIAWVGALVADLVINKPLGWSPQGIEFKRAYLHDLNPVGLGATLLGAGVAVPAHAGLLGDVLVPWAPFIALALSLVAAPTIAWWTKGRYYLAREPQTPWRPGQIVHCSVCENPFESEDMATCPAYDAPICSLCCTLESRCHDRCKTRSRAAEQVSDVLTSVLPARMSRRINFRVGHYLVVFLSLAALLAFVLGVVYYQEGVVRPELLADHTLPPGALESPFVKVYALLLLAAAVCAWWVVLASESRRMAQDDSNRQNQLLQQEIDAHRRTDAALQQAKELAEAANQAKTRYVAGMTHELRTPLNSIMGYVQILLKDEPPVGARRGPLTTIQRSGEHLSGLIDGLLDLARIEAGRLRLDPSPVPMIEFLEDVVGMVKPQAEAKGLGFKLETRGRVPAWVHADARRLRQILINLTSNAVRFTERGQITLRLDARREVLRFEVEDTGIGIAPQDMERIFLPFERGSGGRRSSEPGTGLGLTITHLLTELMGGELSVQSTMGQGSTFSVRLYLREIAEPVAAPAALSHREDDPASDRIARDYRPVIGYSGPRRTLLVVDDQPIQRQMLAGMLMPLGFVVREAASGHECLESVREAPPDAVLLDISMDDMDGWQTARAIRQAGCTDVPVIMVSANVFENRPENLAAAQAQAFVAKPVMESELLDTLGDQLGMHWLTEASPVRTTLAEAPPEAPAGEPTQQLTPPSEAAPLPPDAVWELHRLARRGHAQALAESLASWREQSPEHAWRWQRLQTWLASFDLDAIQADLAPELMEEQADEPRR
>439-4 # 908 # 3208 # 1 # ID=31_3;partial=00;start_type=ATG;rbs_motif=GGA/GAG/AGG;rbs_spacer=11-12bp;gc_cont=0.676
MASLKLNQRWTWIIASVAMLGGGLVLTFLLVLATQNSDQLEPYFNWLLWGNVATAALLGLVILIALGRLALRLRQRRFGSRLLLKLAGIFGLVGLLPGVLIYTVSYQFVSRSIETWFDVRVEGALEAGLNLGRNTLDSLTQDLAKKTQVAADRLGSSPEALPGLLELERLREQLGAQTVSLVSEAGQVEWSAGGSGDVPLLTDRVPTSWRQDARQKGVMAQVEDLDDATAPSSARLVALAWMPDRSFRLQARGHYLMVTQQLAPEIVRNALNVQAAYSEYQQRALGREGLRRMYIGTLTLALILAVFGAFLLAATLGQQLAHPLLLLAEGVDEVARGDLRPKAIFASKDELGGLTRAFAEMTQQLADARNLVDRSVHDLDSARAHLQAIMDNLTAGVIVFDAQGRIDTVNPGATRILRLPLSVYRGRPLSDVPELQAFAATLAQRFELYAHDPTPGERQQWQESYELQLPGNPEPLTLLVRGADLPPDERLIVFDDLTEVVSAQRAEAWSEVARRVAHEIKNPLTPIQLSAERLQMKLHDKLDEPGQSLLKRSTDTIVTQVQALKTLINEFRDYARLPSAKLVPLDLNALVNDVLALYGQAVEQGTVQLDLQPDLPRIMGDPALLRQVVHNLVQNALDAVGEHPPADAAPRVLLRTDVSLTDGGEVRAVRLAVRDNGPGFPEQVIKRAFEPYITTKAKGTGLGLAVVKKIADEHGALVRIRNLGSAGSTPPGAGDLASTSGPSGAQVSLSFSKLSSETPQAGPHYA
>439-5 # 3174 # 3542 # 1 # ID=32_3;partial=01;start_type=ATG;rbs_motif=None;rbs_spacer=None;gc_cont=0.640
MTDAITPDQQPEQQPDQPIEVPVPQTEAQISAGYGEGSIQILEGLEAVRKRPGMYIGDTSDGTGLHHLVFEVVDNSIDEALAGHCDDIVVTIHTDNSISVTDNGRGIPTGVKMDDKHEPKRSA
>439-6 # 2 # 2377 # 1 # ID=44_1;partial=10;start_type=Edge;rbs_motif=None;rbs_spacer=None;gc_cont=0.613
TPLMTGVYQLPFEVHRYDQHDRSLALWQFWGGEARTIAAYVMVMFGLFFLLVYSKTKYPLYLMAALAGLLIFPFFGSPGDYFMKMFSPEVMLYSHYTGLLSIFFLYMFGQYITQRFLPRLNWVKGLIYVALCVTIGTMMFSPNVELFQKVRPVLFILNLISGSISLWQLVLAWREGKSGAAILTFGMIIFLATGFNDVLLALGKISSVSLIFSGVLFYMCTMMYVASTRFANTFMENRRLVKDLQGINDNLEGLVSERTAQLREKSQDIQSMLENLPQGVLTVTASNEVHPEYSAYLETILETKDIAGKNLMSLLFSSSSLGSDALSSVEAAAASCVGEDVMNFEFNSHLMVTELDKTMPDGRVKSLALSWSPICNEDDTVDKLMVCVRDVTELKRLEHEASEQKRELDIIGQILPVTQEKFSDFIEGSRRFIVENRQLIEQTTSKDLEVVALLFRNMHTIKGNARTYAFIHLTNLVHEAEQAYDQLRKDPDVAWNAPELLQTLDGVESMLEEYARINDNVLGRKGPGRRGSVEKYALVDREHLADSLDLLSSVNVDDAVALRGALQQVKLTLSQIGTERLESVLAGQFESLPSLARELGKEAPVIRLNDHHVVVQNQIAPLIKNLFTHLLRNAMDHGLESAAERLAAGKPAAGRLDIEVKLDVGGLRIRLHDDGRGLALARIRSRALEQGLLSAEDAASDEAVAQTIFLSGFSTAEQVTEVSGRGVGMDAVRGFLQREGGDVHIHFLDTNVGADFRAFDLVVSLPARFGTQLDLPSETTMSDRHLAPLAV
>43-1 # 11547 # 12980 # 1 # ID=23_12;partial=00;start_type=ATG;rbs_motif=GGA/GAG/AGG;rbs_spacer=5-10bp;gc_cont=0.653
MLNDLSYRLKTPLAMSLVIVAAAAVVAAALVWQGYRQASASFVQHTQVLGKTLARTLRPALLHDDVWQAYEILLTPLERSGDAGRTLILLDARGQIFAASEPRQFAVLDDFAQTIDDRAIAAVAQKHDRGQTVLESGDGRYLYLLTAVQAEDGTVLGRLVQRYDQSLLAPHFFDVAEGTLYAALAAMILLLPLGWLAGNRLAEPLSHLAECLGRVGRELPNAIHCEFPHGRDEIGQLAERFQGMVAELRNKQVLEKHLAQSDRLAAVGRLSAGIAHEINNPLGGMLNAISNYRRRGGADPHAVKTLALIERGLVQIRDTVSALLVEAKLESRALTPEDLEDVRTLIAADAQSRQLRLEWDNQIVEALPLPSAQIRQILLNLLLNAVQASPAGEMLNCKLTVAEQHLTLSVGNAGEAIPERRRQHLFEPYFGEGEVHGLGLWVTYQLVQQLGGEIVVDSFPGHTRFRVSLPLDDHAAT
>43-2 # 3 # 971 # 1 # ID=25_1;partial=10;start_type=Edge;rbs_motif=None;rbs_spacer=None;gc_cont=0.654
RMLAFSRARPGREARPLAPQPLVSEALKMLGATIPAGIGIETRYAADAPDVAIDPVDLHQILVNLVINARDALDGRGKISISLARATVDQQVCSTCKEKFSGDFLQLTVADDGQGIAAETLPHIFEPFFTTKPVGQGSGMGLSMVHGLVRRAGGHCQVESTLGAGSAFHIYLPAAKLPAAAAQAVAPPTPAASSEPRGHLLLVDDETPLLRLLHTNLQAAGWRVSCFANPRQALAVFRDAPTEFDAVVSDQSMPDMTGVELISALHALRPALPAILCTGYNEALDAATLQRQGIHSLLLKPMENDELLAALEAAMLEHHHIQ
>43-3 # 7598 # 8866 # -1 # ID=25_5;partial=00;start_type=ATG;rbs_motif=None;rbs_spacer=None;gc_cont=0.608
MSELESMLVPLAPLSPAQTVNEVGEILLDREYRRFLCLPVVDRGRPVGAISRDEVQSIFMKMYGRELNGRKPIFSVMNPRPLVVDMDQSLDQVGRYISANIRFPITEDFIITRNGEYVGVGHVVDLLGAMQSRLGRANSELTQACERLKSSRAQLVQSEKMASLGQMVAGVAHEINTPLGYVKNNVGLARDLLDQVGRRLAVCEALLARLVSGEADEAEVEASLAEIAELRENMGVEVASEDIAALFDDTQYGIDQISEIVLNLRDFSRLDQAPVDSVDLNQCFDSALLIARNAIKYKAKVIKQYGAIPKVRCSPSQINQIFLNLLTNAAHAIEGEGRIAVKTYADQRFVHVEVQDTGKGIAEEHLTRIFDPFFTTKPPGEGTGLGLSIAYQIARRHNGHLRVVSKLGLGTKFRLSLPLTEP
>43-4 # 4874 # 6067 # 1 # ID=42_6;partial=00;start_type=ATG;rbs_motif=None;rbs_spacer=None;gc_cont=0.648
MAQQRLIKVRAALILGEWFGILLLVLLLHARLPLLTLALVLGLHVVLNGVAWLRLRAGGAALSEVSLQLAVDAACIGALVYLTGGYANPFISLLLVPLILAAVTLPALHAWGMALWVGGLYTLLMRFYQPLRIEVTPEAAVDMHLSGMWLNFLLTAALVAAFAGRQAASLRRRDAELAQAREQRLRDEQLFALGLQAATAAHDLATPMASVRITLDELRREYAGDDELHQPFELLSSQVERMQSVLDRLGDSARARGGRSGPSIAARIWLARVLEHWGLMWPQVRVALELDDSLTQAAPLLVENPALEAVLVVLLNNAAQASPDAVLLRARQRDAQLVLEVIDRGGGLESGKHAGWGVGLDLARAALERIGGRLEIGAAAEGGVNAQVVVPLGGAVA
>43-5 # 2042 # 3775 # -1 # ID=46_4;partial=00;start_type=ATG;rbs_motif=GGA/GAG/AGG;rbs_spacer=5-10bp;gc_cont=0.633
MPETHTLSPLRSGEARRQEALFKAGALQNAILTSANFSIIATDEKGIIQLFNVGAERMLGYQAAEVVNRINPSDIHDPLEVMARAQALSLELDTPIAPGFEALAFKASRGIEDIYELTYIRKDGGRFPAIVSITALRDDFGELIGYLLIGTDNSVRKQVEAELNQALAAAETANRAKTDFLSGMSHELRTPLNAILGFAQLMESGVPSPTPSQQRNLDQILKAGWYLLELINEILDLALIESGKVTLSREAVSLAEVMLECRAMIEPQAQQRGIGMTFPRFETSHFVKADRTRVKQVLINLLFNAIKYNRPGGTVAVEYSLSTQSPARSGVVSEPGAQSTPPDTLRISVRDSGDGIAPELIEQLFQPFNRLGRETGKEEGTGIGLVVTKRLVELMGGVIGVDSAVGVGSVFWVELSLTSAPRLAAQEAEQAARAQARLPDGAPRRTLLYVEDNPANLELVEQIIARRSDLRLLTAADANLGIEFARAYQPEVILMDINLPGISGVEAMKILRADPLTAHIPIIALSANALAHDIEKALAAGFFNYLTKPIKVNAFMDALDVALKYAQTNRLAGKGAA
>43-6 # 3 # 2444 # 1 # ID=48_1;partial=10;start_type=Edge;rbs_motif=None;rbs_spacer=None;gc_cont=0.669
ALLAGSALDLVAPDERERIRLAYTDLVAGRHSMFRTETRFMRPDGSQRWADIQLTAIHAEDGQVASLLATILDINARRVMAEELERQFALLHALLDTIPNPIFYKGADSRFLGCNKAYEQVFGTRQADFVGKRVLDLDYLPEAERLTYQREDEAVIAKAGSVEREVSMVYADGRPRDTLYSVTGFRNHDGSPGGLIGLIVDITPLKEAERAAQQARAAAEAAASAKADFLANMSHEIRTPMNAIVGMTQLALQTELTPRQRNYLEKVESATRALLNIVNDILDFSKIEAGMLRIERIDFSLAEVLRQLTDLSAQKAADKGLPLRIEVAPEIPDSLRGDPLRLGQILLNLVGNALKFTERGEVTVRVRLLEAVGENLMVGFEVSDTGIGMSEAQQRGLFAPFSQADSSTTRKYGGTGLGLTICKRLVELMDGDIGVDSEAGHGSRFHFSLPLGRGVALAIVGRGAGHPPISLHGRRVLLVEDNEINLELAEEILQAAGLRVDTAVHGGEAVERAAANTYDAILMDCQMPVMDGFEAARRIRELPLRPDQPHLPIIAMTASVLLGDRERCLAAGMDDHIAKPVDVAELYRKLVTWIGLEAPSIAVPSSASMPSPMPGALIDQAGALRRLGGNTAMYHRLRDRFRLGQADAPRQIRAALAAGQRQDARRLAHTLKGLAGNLGAGTLAEQARELEYALAGNAEAGQLDASLERLERELAAVLDWIEQQPTALPVADGAAEAPDLKLELPRLLARLRHDDAESGDELERLKPALAAHLSAEELEALARAVSHYEFETAIERLQTLADTLESGMPGETP
>43-7 # 20915 # 21943 # -1 # ID=51_24;partial=00;start_type=ATG;rbs_motif=None;rbs_spacer=None;gc_cont=0.631
MPTTPSTEILATAVLIADQQRVTRYLNPAAENLLGISAYHALGRPVAQLLGDCPELVRAVDHALLEGASYTEHDVALPINGHSLVLSATVSPIDDDRGAAVIELHPAAGNVRIARDEQVMAQTQASQQLLRQLAHEIRNPLGGIRGAAQLLEAELDSTDLREYTQVIIQETNRLQSLLDRLLTPAKRPVVQSINVHEVLERVRSLLRAEYPLLQFKCDYDTSLPDLEGDPEQLIQAVLNITRNAAQAMNGDGRINFRTRVARQVTLAMKLWKLAVRLDVIDNGPGIPDDMLGRVFFPLVSGREGGTGLGLTLAQSLVQRHEGAIHVESQPGRTCFSIYLPIK
>43-8 # 5676 # 8006 # 1 # ID=55_9;partial=00;start_type=ATG;rbs_motif=GGA/GAG/AGG;rbs_spacer=5-10bp;gc_cont=0.627
MSIDMSQFYQVFFEETSEHLASMESLLLNLDVDQPSLEDLNAVFRAAHSIKGGSGTFGFNDMAEVTHVLESLLDRLRKQELALKAEMVDAFLVAGDVLRAQLEHHQGGPDADGDAIAGICARLKQLASGEAAPPPAAVEIAKSVETVVPAAVRRIRLECGLSAKIANVPESVDNLLEALRDVAAVEIKHRPDGQDARLDIVLTTQVDDADLKDALAFYSAPEDISIRPEPEDQGYGFFDDLPAEPAAVDESYGFFVDIPEPASASTSGSQDDAGFGLFDDAPGAPSAEPPQVAPGDSPAAIEGVGYGIYVDAPGGLGLFDDAPGAEFALKSSAPEPFSGKAAAILEAAAKAEAVGRRLADNPTIETAKSGRRDNDKTVSAANTDTSIRVAVEKVDQLINLVGELVITQAMLAEAAGNLDPVLAERILAGIELLSRNTRDMQESVMSIRMLPMSMVFSRFPRVVRDLAGKLNKQVEMKTIGDNTELDKGLIEKITDPMTHLVRNSLDHGIETPEQRIAAGKNPKGTLTLKASHQGGNVVIEVIDDGGGLNRARILEKAKEKGLPVNDGMSDYEVWQLIFAPGFSTADVVTDVSGRGVGMDVVKRNIEGMGGRVELESSPGFGTRTVIRLPLTLAILDGMSVGVGGETFIVPITTVIESLQPRLEDVRTLAGDSRMVHIRGEYLPFISLAEAFGLEGVEDITKGLLVVVEAEEGKAALFVDELLGQQQVVIKSLEANYRKVPGLSGATIMGDGRVAMIIDVSAVTRMGLSQSKRRLAA
>43-9 # 5031 # 6482 # 1 # ID=62_7;partial=00;start_type=ATG;rbs_motif=GGA/GAG/AGG;rbs_spacer=11-12bp;gc_cont=0.640
MGLFSLSLRYKLPLWGGGLILLSVLAVSAALMFKAYQDLKEDVRISAEGLGGILTKTLFSPLLHDDVWRAFEQVNAAFHGRKPGNPIQPELIFVVDPVGHVVVSTAPEALPMTARLDQLGPGYAELNKMLDQPMPERTQSFDPGVGEQVFFVFPIREESAQVGTLVLAYPRDVFLPRFRGHALFAVLIGALVLAVLLPLNWYWGQRMARPLVDLSRRMARAVQGGHADDPPREHYPYRDELGQLFQAFDSMRGEMRQKALLERELLRTERLTAIGRLASGIAHEVNNPLGGMLMALDTLKTRGGLPDHAGRTMDMLERGLKQIQETVGALLVQARDPSRALSAQDMEDVRTLIHPQVVKKSLQLDWRVDLPEQVRLPAAACRQILINLLLNAVQATREEGRVSLELIPSGAGLALTVINQAEAIPATHLEHLFEPFVSGREGGSGLGLWVTYQIVSQLGGRIAVDCGNGEVRFAVWLPLESRI
>43-10 # 1 # 861 # 1 # ID=67_1;partial=10;start_type=Edge;rbs_motif=None;rbs_spacer=None;gc_cont=0.677
RAGLSPLRRIVALAAKIEASRLNQRLPVSHVPAEIETLAAAFNAMLARLEDSFRRLSEFSSDIAHELRTPVSNLLTQTQVALAGADDAQVGDARLRETLYSSLEEYERMAQMIADMLYLAQADNGLLKPGQAEVDLASETRALFDFFDAWAEERGVALELLDERPAAAPPLRGDRLMLRRALSNLLVNAIRHTEPGHAVRVRLASAPSPQRLTVSVENPGAVIAAEHLPRLFDRFYRVDPARQRSDTSGAGLGLAIVKSIVAAHGGEATVSSDADGTRFLLSFPTT
>43-11 # 3887 # 6004 # 1 # ID=67_6;partial=00;start_type=ATG;rbs_motif=3Base/5BMM;rbs_spacer=13-15bp;gc_cont=0.640
MQQETLDIYNRLTMARLPSLPQVLLELLALCDRDDAGMAEIGAVVSTDAGVAARIVGIANSPYYNPKRSLQNVDQCLAVLGTGTVRRLALNQAVAELFGRFQGGGDFDLRYFWYHGLCVAVTARHLARQLGYANDDEAYLAGLLHDVGQLALLTTDPDRYPRMLRDCVGEQVLMIQEQAAFGLTHAQVGAWLAKRWNLHSLFADSILYHHESLERIRDAHPLAQIVTLANLLNSLPETALAGLEADLAYWKLDVTLIGELLVAVRTEARGIAGELGLEPPPAEVSVNEQSATSDSTTSELAEAVSQRMQGMLAQPEAGEASGFEAALRDVLRGAGQVFGARGCAVLMPQDEMLAWRHPPDDAARDLDLRVACASTDSRIAAAYRGRIGLAGVPGRPDNLADSQLLRLLDGERLLCLPLMFAAKSLGVLAVALDQATVDAFASRQTLLITFAREAGKCLGLALRHEQQLDTALGDADQARRRQARNLIHEAGNPLSVVRNYMSVLRSQAEQRDKTHTEFALIEDELRRVSRILQQFKEPPAGAIPAARAQPAALDVNHLTRNVVDFCRLGKAELRDIDIVVNLAPDLPKLRKPGDSVKQILTNLLFNAAEALHGKGTISVASALWVAGKDRRYVELSVADNGPGLPPEVLASLYQPVQTGKGGEHAGLGLSIVAGLVEELGGMLQCNSSAAGAQFKILLPLDAQDA
>43-12 # 21069 # 21233 # -1 # ID=67_17;partial=01;start_type=Edge;rbs_motif=None;rbs_spacer=None;gc_cont=0.685
FDPFFTTRAPGEGTGLGLYIVGEIVQEHGGAIAVTSPPGGGACFTLWLPCGETK
>43-13 # 5896 # 7248 # 1 # ID=70_9;partial=00;start_type=ATG;rbs_motif=GGAG/GAGG;rbs_spacer=5-10bp;gc_cont=0.675
MGRLFWKFLFAFWLTLIAAGFGVGVVVWLHKPDESFGTLRHMGDPRAALMLRAAASTLRHGGLDGLKAFVEDQARRDPPPIYVVNARGEELLGRSPTPDDIEAARLLARSGAERAPAMEVELVAGQSVLLFVPTTAQRHPGPPPGVPPGLPPPPWVPIIAALIASLIFSASLAWYVVKPIRRLRQAFRAVAEGRLETRIQASMGGRRDELADLGQGFDAMTRQLERLIGAQRRLFHDVSHELRSPLARLHAAIGLVRQQPARLEETLDRLEREAGRLDELVGEVLTLARIESGMNGVEPEEFDISDLLEGIVDDARFEAESRDCRVEFQGIGPVRLRGRAEMLGRALENVIRNSVQHSPEGRTVTVTSRLDATGKSLKIAVSDQGGGVPEIDLAAIFEPFYRGRHASGRTGYGLGLAIAQRAVAAHGGVIRASNRSQGGLCVEIALPIAV
>43-14 # 10451 # 12562 # 1 # ID=71_6;partial=00;start_type=ATG;rbs_motif=GGAGG;rbs_spacer=5-10bp;gc_cont=0.669
MSLRLKIWLILGLVMLALSAVALSIDHRAIEAQARAHMHQQAVDLRATLMAMRRVYQKQFLASGLPLDDNTLGFLPAHAMSRIAEDFPNWTRSGVRFNNVADQPRNPANQADADELTAMAWFRAHPEAEEYTGTIQTDDGKAYYHFAAPIWTEAYCLRCHAAPEQAPPTIRQRYAAGYGYQIGELRGIMSIRIPADSARQIALAQWWREVIGLAVLLLALYVSLGLLLNHFLARRVLMLDAAARRMAAGDNGVRLDDMGADELGELGRGFNQMAEAIEQRERALRDSQLNYRILAEYSWSWDYWLGADGVYRYVSPACAAITGHDPAEFIADAGLMERLLHPDDLPKWREHLAEDDARAPDRPHRTLILRIQTRDGGIRWIEHACVPVYAADGAYLGRRGINLDIDARKRAEELERFSAFQAGIAEMSTTVLHNIGNAITAVTQDAETIDHAGGELLRVAALLQANAARSRQVMEAEAAMPAELVGQQCAIQQEAAHAIERLSEQTLRKRARSLGDNVRHIADIVRIQQSAALPNGQRSSFSLRQAISSVLEMQGEGLSKRGIEVVVEVDPRVDLVTLPHNRLLQALINALRNSAESIEARALRQSFTGRIRLSAEPAGEDQVRITVEDNGAGVDPSVRDKLFRFGYSTKQRGSGFGLHSVAVFAQEVGGRATLDSDGPDRGARLVLELPLRRATVGRDDNTA
>43-15 # 1 # 1500 # 1 # ID=73_1;partial=10;start_type=Edge;rbs_motif=None;rbs_spacer=None;gc_cont=0.616
DWSSDVCSSDLEAPPREAAGTAAEPAADDINWDVLHAVLTGTPIPQPAAPPSAPVEKAPETAFLEVAAAAPQRDVPLSVQDLPTPSRSTGSSSAPQQSLQKETTIRIDTARLDQVLNLSGEIGLTKNRIANLKTQILHGKHDQETLKALDIAVSQLDLLVSDLQNAVMKTRMQPIGRLFQKYPRLARDLARQLGKDVELVLSGEETELDKTMIEDLNDPLVHLVRNAVDHGIESAEERALSHKSAKAIVTLSASQVGDHIYIEISDDGKGMRPDVIRAKAVEKGIIDSEAANSMDDRQSLHLVFLPGFSTKDQISSVSGRGVGMDVVKTNITRLNGKIDVVSVPGQGSTFTISLPLTLAILPVLVVRLNDQSFAIPLSMVREIIPIKPDEIQRVSGRATMVVRDEVLPIRSLARLIGWEAKKSPAFGVLMHASDTTFIMAVDGFVGRDDVVIKPLSDIKPKGIAGATLSGDGSIVLVLDMEALLGNNTADTPMNLFVRA
>43-16 # 21254 # 22342 # -1 # ID=74_25;partial=00;start_type=ATG;rbs_motif=None;rbs_spacer=None;gc_cont=0.661
MKQHIEIGSLALEELGRLRQEVAHLRAMSARQSATEARLARLANFPERNPDILVETDLHGQVTYLNPVAQARFPDLLRDGFGHPVLMGLAELIAAMRAEHLSYIADELCLGDASFERQICHAREADSERIRVYVHDITRRKRAEKAIQTLARQVVYGQEEERRRLSRELHDEAGQALTALKLGLELLRTDIPADAEPLRRNLAQAIALTETTMDRVRHLAHGLRPPALDTLGLDLTLGAYCRDFAQRSRLAIDYIGSAVFGLSDAMNICLYRVLQEALTNVVKHARASRVRVELGFQGEAVQLDVEDNGCGMHLAAAEQHPGGIGMLGMRERLELLDGRLELVSAPDQGMRLRAILPLRVAA
>43-17 # 30243 # 32810 # -1 # ID=74_37;partial=00;start_type=ATG;rbs_motif=GGAGG;rbs_spacer=5-10bp;gc_cont=0.653
MSLFQRNSLRGKLAIALWGAALLAFVVVGAGLLLFQSLTLEQRARQIMQPYAQLVSVGADAAVAFAEPSRAQEILDTLGANPQILRADIFLEDGRLLASFSRAPRAQPRAPSSRPDGVYLSDDSAELLQALPHDARLRLSMGMDPLNAQTRQAQWILGLGVLVLLTVTLAQLAVLRRTIVHPIAALTETAERVRVRADYQHRVPSAGADEVARLGQRFNDMLGVIQAREDELRRLTFMQRTILDNAAYGIISSDPDGLVTSFNHAAERLLGYTAEEVTGKVTPVFWHDAREIDQRASELSAELGATIPPDFEVFAARPRRNLPEEHEWTFIRKDGARVPVLLSISALRGEQGQITGFVGLTYDLTERKQAASELDRYRHHLEELVETRTRELAQARDAAESANRMKSAFLANMSHELRTPLNAILGFAQILERDDRIPADRRGNLATINRSGKQLLALINDVLEISRIEAGRLKLQAATCELHDLLTGLAEVMEFRARDKGLYLRMTLSPDLPRHIEVDAGKLRQILSNLLTNAVKYTESGGIELSADAEIAGERATLNFSVRDTGVGIPGADLLRIFQPFYQTDYGVRLGDGTGLGLTICNEYAALMGGQLSVESELHRGSCFRLRLPVRLARAPQSAAPAHGRVLGLAPEQPPCRVLVAEDDPDSRELLCEILNHAGFQVKAVANGEEAVVAFQDWLPHFIWMDMRMPVLDGYAATRRIRALPGGDAVRIAALTASAFRENHAEIIAAGCDRVLSKPLDEAQLFDEMAHLLGLRYRYEAAIDTGEDADVAAPRLLPPAAQMQALRDAASLLDVETTNQLIAQIRGSAPALADRLQQLSDDYLFDRIVALCEPS
>43-18 # 35827 # 39138 # -1 # ID=74_40;partial=00;start_type=ATG;rbs_motif=GGA/GAG/AGG;rbs_spacer=5-10bp;gc_cont=0.636
MSAAFPEQPEEMSSQNAEIERLNTRVTKLIEEKSYFQLLLQLMEQLNPLIGLDDMIKTLLHHIVESIGGTNIRFWYWLEDELHYVDFNGENKVLPTYDDPMAREAAERQVFVQQRGDTEAALLMHGMLRGSWTWAFPLLVGKELIGVIKLENLHIHGAALGKYLPLFFSHAALILHNEIRNTAQHRAEAALRSATERLQVATEAGIIGVWDWDVEHDDLYWDASMDRLYGKREGEFGGAYQAWISALHPDDKPYVDDEIHAALRGEREYAPEFRVIWPDGSIHHLKAASRTIRDATGKPLRMVGINYDITETKQAEADRLAHLYFLESLDRVNRAIQGADDLQIMLGEVLEEVLDIFACDRVGLVVPCDPEAESWRVMVQRARPGYTAGGIGTTYPMLPERQQGMARLLASQTPLRFGPLGDFPVTQTSARMFHIQSMMTQAIRPKVGQPWEFGIHQCDRARVWSDEELRLFQEIGRRLGDAITSLLIQREQRESERRLKEAERIAHVGYWDRDLVNNTIRLSDESYRIFGLSPEDRFEDLEQWHSRWLTLLHPEDRESVARALQIALAGGPHYDVEYRVVRPDGEIRVVHAQADIPLDESGRPRRILGTMQDITERKQVEQELMRHRLHLEELVETRTRELALARDTAESANRMKSVFLANMSHELRTPLNAILGFAQIMERDARIPADRRANLGTINRSGKQLLALINDVLEISRIEAGRLGLQPAVCELRELLASLTEVVEFRARGKGLSMTISPELPRHVVVDAGKLRQILLNLLTNAVKYTERGGIELAAKAEIVGDRATLQFSVRDTGVGIAEEDLQRIFQPFYQTAYGVRLGEGTGLGLAICHEYALLMGGGLGVESELRRGTCFQLSLPVQLTDAPQSVAPEHGRVLGLAPEQPPCRVLVAEDDPDSRELLVEILQRAGFQVRAAVNGAEAVSAFQAWSPHFIWMDMRMPVLDGYAATRQIRALPGGDAVRIVALTASAFREDHADILAAGCDNVISKPLVEARLFEQMAHLLGLSYRYEESREKDRAESETTPRARLSAELSAELRDAACLLDIEVTNQLIARIRESQPELAERLQQWSDEFRFDRIVALCEHQ
>43-19 # 2 # 511 # 1 # ID=77_1;partial=10;start_type=Edge;rbs_motif=None;rbs_spacer=None;gc_cont=0.678
AFSRKRESRLEPVPLAEAVASAANLFAGIGELAPTVEIAIHDHAVVLADRLQIEQVLLNLLKNGMDAMDGLAPAERRLRIDCRRDGPVCRVCVLDRGAGLDATGRAHLFEPFYTTKPDGLGLGLSLCKSIVEAHGGHLRAEPGEDGIGLAVCFTLPLARTPGTGENNAG
>43-20 # 19044 # 20999 # -1 # ID=81_20;partial=00;start_type=ATG;rbs_motif=3Base/5BMM;rbs_spacer=13-15bp;gc_cont=0.643
MISKAFLNLPSWKHFQRSLLLRIGGAIAAIALLAVLGMSVSGLVAESTQGSGEAINRAGSLRMQSWSMVSLYLAVPLPPESAAAQHMADAIREFDATLNSPTLQGMLPRSGDPHLTETYQQTRWEWSQSVRPRFQAVADGGLPRLDDRMRAELLADMSRFVERLNGLVKQMEDSTEAKILVMRMVLGVALILTVIVVLLTIWLIHTHLVQPLKGLLALSSSVGQGDLAARTVHTGEDELGQLGRAFNLMAEDLSKLYQDLEARVNQKTAELTRSNQSLELLYHSIARLHGAPPGKAVYLALLRDIEQLLELGHGIICLGERGGATGQAVASTMQPEDGKSGANPCVQAECLWCHGTDQTRFSIASDFHRRLTLPLADAEQQYGVLILDIPEGRQLEAWQVQLLEALSRHIGVAIGAERRIEQNRRVGLLEERAVIARELHDSLAQSLAYMKIQVSRLQSLLKRPERQPEAEQVLLELRAGMSSAYRQLRELLSTFRLKMDGQDLAAALLQTVNEFAERGELEIELTQHLEGCPLSPNEEIHVLHVVREALSNVVNHAAARRAWVYLSCRADGMVEVAIDDDGTGIVKSADVHHYGMTIMEERARTLAGEVQYAARPEGGTRVALIFRPTSSGEAYRVQRARSVQTLRRLEA
>43-21 # 13143 # 14504 # 1 # ID=86_14;partial=00;start_type=ATG;rbs_motif=None;rbs_spacer=None;gc_cont=0.634
MQEDDALSLRHQLVNWLFTPLFLLLLFSTVTGYMAAVNLSNKPYDLVLLERAKLLASRYMLLVEGRVDVEISDDDSLFRYSVHDASGRKLVSSGRLPSPRPADFQQAQPQLRDTYFNDEKLRLVALRVKRPDGELLLIQAAEPVAARLILGRSILGNIVIPQLIFIVIAGIAVWIGLKRGFEPLERLRRAVAARPRNDLRPLDETRAPGEVRPLIQEVNAQIARLQAMMDTQRRFIADAAHQLRTPFAGLRAQAELAKREEVSEPVREALERICDSAQRCSHLVTQLLTLARNEPEARHSATMQTLDLQRISQEIAAHWAPDALQKNIDIGYEAEPSQIPVQGEEASLRDLLDNLLDNAIRYTPADGKITVRAGNGDSPWLEVEDNGPGIPEDQREQVFERFHRIPGNLQPGSGLGLAIVKEVAIRHGARVEIDQGQDGGTLFRVRFPRHTAN
>43-22 # 7073 # 8512 # -1 # ID=87_7;partial=00;start_type=TTG;rbs_motif=GGA/GAG/AGG;rbs_spacer=5-10bp;gc_cont=0.679
MIGRFGVFRRFARFDPRPKSLRARLLLTISLTSVLVWGVAGVASYHQALHEADELLDGQLSQSAKLLLSLASRPDAEAMASNSLPRPLDDDDLHPYEQHMEFMVLDAADRVLLRSAHAPDLPLPNRSDPEATFVDLNHAGQPWRMLSLRSPDGRYQVRIAHPIQDRQNVGLEVAAQVAIPILLALPLLAVLVYFSVRGSLRPLEELAADVAARSPDNLEPLPEASTLRETQPLVAALNRLLARLAATLDNERRFTADAAHELRTPLAAVKIQAQVALASTDVADHSHALRQVLAGADRATRLVEQLLRLARLDPLARLPQTRRFDLAALAAGVVEDMRAQADAKQQTLGFVAPTAPIMLYGDADLLGVALRNLIENALRYTPVSGVIEVCAEMHEQPRLIVRDSGPGVDAEEAPRLLERFYRGQAAALAEHSDGSGLGLAITQRIAELHGARLEIDNRPSGGLEARLRWTGKPPTGDQQ
>43-23 # 560 # 2383 # 1 # ID=92_3;partial=00;start_type=ATG;rbs_motif=None;rbs_spacer=None;gc_cont=0.614
MVDPLTQTDLRQSSSLLNPGESVSTFSLKILIADDTPINVKQLEVVAARLGHRTVVAYDGAAALAAFQAEAPDLVFMDIMMPGMDGISAVRKIRELPAEKWTPIIFYSALDRMQDIVSGLEAGGDDYLAKPASTQLLKAKINSYARQIALQSKLQDYAEELARWREDSEEQTRLGAHVMARLTDAAGLRDPMLRSFNLPAETFSGDLLCAARAPGDVLNLLLADAAGHGLAAALSAMPLTQAFYSMTAKGFPLASIAEELNRKLKAILPADRFVAATLASVDVRNRTVEVWNGGNPDALFLNVHGEVAMRWPSRHPPLGILPESVFSGVSETVVFQEPGDLILSSDGLTEAENQAGAWLGINGVIDLLGGSRETDARFKGLLDGVDQHLQGEPARDDISCLMVAVPIERRREFRFSAPKLINQSQFAEWRLDLSYSAQELRYIDVVPAVLGLATQLQALKEHQGALFLVLSELFNNALDHGLLGLDSITKSWIGGFEIYMQQRAERLARLTEGRIDLSFLLHQDEARAVLDISLNDSGPGFDFNSRLGDQAALSESNDQVFGRGIGLVRSLCDQVIYSGTGNKVWCRYVVSDLVQDQVGASADLTGL
>43-24 # 5545 # 6885 # -1 # ID=94_5;partial=00;start_type=ATG;rbs_motif=None;rbs_spacer=None;gc_cont=0.631
MTSKHLPPPILAEGLQSLGEEAWIEVIQKMDEVYNDLLQYEVALEEKNAALEESQQFVFSVLGSMSDILVVCDRDGRIETVNQALVAFSGKPERELIGTPLFDLFADAAARKSAEHLFDSHVLKGLSDCELALRGDDGGAVPVSLNCTPRINHQGMRVGMVITGRPLGELRRAYQDLRETHEDLKRTQQQLLHSEKMASLGRLVAGVAHELNNPISFVLGNTHALQRYAQRLQTYLGAIHAREPREHLDILRRDLRIDRLLEDLPQLIEGTVEGAERTRDIVDSLKRFSAIDRDEIQPFNLTQVIERAVHWVAKAAAADRFKVDMRLPEGITVLGSSGQMQQVLMNLVQNACDATVDVAQPRLEIRARQAGDTVEISLRDNGPGIDPSSLAHVFEPFFTTKDIGKGTGLGLAISYGIVERHGGTLTVANHPDGGALFTLTLPLAHP
>43-25 # 12037 # 12735 # -1 # ID=95_14;partial=01;start_type=Edge;rbs_motif=None;rbs_spacer=None;gc_cont=0.667
LARAATGRLCHGQRLATVGQMAAGLAHGLNTPLGNIVGYAQRALEQAPEGTAAEQLKVIERQAVVCSEIVRNLLTAARAPGSLIENFDLADMVRNTATLLEPLMQDHGVALETALPAQAVPVNADVGGVEQILFNLVNNAVQAGAKHVRLAIRGDGESVKLAVVDDGHGIPAENQAMIFDAFFTTKSVTEGTGLGLYMCAALAKSSNGSIALVESRPGHTCLELTLRAGVPG
>43-26 # 2 # 550 # 1 # ID=96_1;partial=10;start_type=Edge;rbs_motif=None;rbs_spacer=None;gc_cont=0.648
KTAQALYEAQRVNNHLIQLLALYKIDQAFYPFDPQDRPLADLALEVLARAMPLADSKGVTLDCECPEDLYGWFDHELVLGVLVQALHNALRYSRQRVLLSAAALDTGVIITIEDDGPGFPDFLLDQGNATQHGIDFDTGSTGLGLYFADIVARLHKAGEATGRIHLSNHGRLGGGCFTLELP
>43-27 # 10097 # 12883 # -1 # ID=109_14;partial=01;start_type=Edge;rbs_motif=None;rbs_spacer=None;gc_cont=0.646
FPYTTLFRSASALAEGDSGARVAVRGPSEVRQLTDAFNRMANRLTEREAELNRQTVALRQLNLALEERVAHRTAVLTALFETLPYPIFVKGEDTRFTGCNQAYETAFGVRREDFIGKRVLDLEYLPLAERQAFQIEDERIIASHGRAQREIDIVYADTSKHRVIYMITAFQLADGTPAGMLGVLFDVTERHRANQAKSAFLANMSHEIRTPMNAIIGMTHLALATELDGRQRNYLNKIDAAARALLRIVNDVLDFSKIEADKLSIEAVRFQLGDVFDNLASLLGQRAHEKGLELLFKMQPGLNGVLLGDPLRLGQVLLNLVSNAIKFTPAGEIVVDVRRVSEAGARLVLAFGVRDTGIGLSLEQQARLFQPFEQADSSTTRQFGGTGLGLAICKRLVELMGGSIQVESAPGVGSQFTFSVELGYDQGASASNPSPRVDPTGKRVLVVDDNASAREILRELLQSLHFQAATALSGAQALTEIRLAIDRGAPYDAVLLDWKMPGLDGIETARLIQSDALLRPLPKVVLMTAHGREDVLEQARDVELDGFLLKPINPSTLFDALIAAFAEGANRTAAYFRKSRAAVAARFTGIRVLLAEDNEINQEVASELLQQAGFLVDIANNGQEALERLQTGDYALVLMDVQMPVLDGLDATRRLRADPRYAGLPIIAMTASVLPKDRAECIQAGMNDFVAKPIDVEALFATLRRWLPDAGQSAAGEEISASVSTGDDDPLAGVSGLDIPGGLARTGGDRGLYLRLLRKFRVHHADDLSAIDSAWRRGEHQAARDAAHALKGVSGNVSARALYEAVAEIEVAIDRHRDDDVDTALQQARRRTEELFAGLDGLFAALPDTASAAVPSPRAVAADFVERFDTLRRGVEDSDTAALDDVRLARAASGAADDPAWEELESALGRYDFDAAAACLDGLSARLR
>43-28 # 85 # 1455 # -1 # ID=113_1;partial=00;start_type=ATG;rbs_motif=None;rbs_spacer=None;gc_cont=0.647
MTPLSLTARVSLLFAIGVTVVLLGLGWLVAWSVDRHFQEIDRHALEGKLALVGNLMAKANSPEAMDEVPRELDDALVGHEGLSVTLVDAQGNKWFASRDLDYPAALFRAPAERGLTTWREGERGYRGLKAPVMTGDGRTLTAAIVLDISHHLHFIDAFRQGLVIAMTLAALLTAGLGWLAAHTGLRPLRRMTDMAAGLSASRLNERLPKAGLPPEIQNLATAFNAMLDRLEESFRRLSEFSSDIAHELRTPVSNLLIQTHVALGRSRSTDEYREVLLSSAEEYERLARMIGDMLFLAKADNRLIAPSQESIDLAAEAGRLVEFYGILAEERGIRLQVVGRATAVGDRLMLRRALSNLLSNAIRHSPTGGTVTVRLDSDTAGTVVTVENQGAIPAEHLPRLFDRFFTGDPARRAGGEGVGLGLAIVRSIVEVHGGEITAESEGGFTRFVIHLPMHAA
>43-29 # 3673 # 4359 # -1 # ID=116_3;partial=01;start_type=Edge;rbs_motif=None;rbs_spacer=None;gc_cont=0.655
DAPRRERVLREAAAVIRGLHETGLQARGRRIADSVRHIADMVHIQQNAAPTDAANFSFDLGQALRDVLLLHEVELQRGAIDVELLLDPRLPPLTLPRNSLMQCLMYIVGNACRAIQARADASRAGRLEIHAESLPDAKGVRIRFEDNGIGFDPARRASLFLPAADGLGLHATALFAQEMGGRVELQCPGLGQGARLVLELPLAPSGAKARIMRDVDATITTMRTGSQP
>43-30 # 3 # 818 # 1 # ID=117_1;partial=10;start_type=Edge;rbs_motif=None;rbs_spacer=None;gc_cont=0.657
AARQLAAAAARLRLSEDSLRQLNADLEARVALRTAELDALNQSLESFVYSVSHDLKTPLRGVEGYSRLLETDYAEQLDAEGRLFIANIRAGVARMGELIDDLLAYSRMERRKLKPDVLSLPALVDRLLAEHRADTGAPGVDIQAELPPLSVIGDADGLSMALRNLLDNAIKFSAHATRPRIDIGARRDGDKVRLWLRDNGIGFDMKYHDRMFEIFQRLHRLEEYPGTGVGLALVKKALQRMGGRVWAESVPGEGATFYIELAEAPRNNSNE
>43-31 # 4662 # 8360 # 1 # ID=117_4;partial=01;start_type=GTG;rbs_motif=GGAG/GAGG;rbs_spacer=5-10bp;gc_cont=0.652
MVNEPALSILVINEVEADFPRLRQFLREHGLAEQCRYVDSGGALDAALSQDWDVLLCDYNAPGMAFHQTLRHIQTARPHLPVIMVSGNIGEETVAELLHLGLSDFVLNSNLTRLPETIRRAIDAAREHQTHVAAEAALRASQAAAIKAQQHARLAALNLMEDAIVARNQSEAANQALRDSEAFKHAILDSVSAEIAVLDRQGVIVAVNEPWRRFAIDNGIEPGQPLPNTEVGADYLGICQAGLASENAQEALDGITAVLEGRRSGFNLEYACHSPSRQRWFSMSVSPLGAGQGAVIAHTDITERKRNEISLTLQARRAQVLLDLPRAAETMEEREFMQHGQEIAEQLTDSRIAFIHFVNDDQETIELVAWSRATLANFCQAAYDSHYPISQAGIWADAQRNAAPVVVNDYAAASGKHGLPEGHAELNRLISVPVIEGGQVRMMAGVGNKPEPYSEMDVETVQLIAGAIWSIVRQRRADDQLRRNEEKLRSIFRAAPTGIGVVLDRVFLEANQTLSEMTGYSREELIGQSARLLYPDDEEFAFVGREKYRQIAETGTGSVETRFRRKDGRVIEVLLTSTPIDAADASRGVTFTVLDITERKQAEAQLLKLAQAVEQSPESIVITNIDARIEYVNQAFVDTTGYSRDEIIGQNPKILHSGKTSRATYVALWAALVAGRPWKGEFVNKRKNGDEYVEFAIITPLRQADGRVSHYVAVKEDISEKKKLGLELDQHRLHLEDLVALRTSQLQLAKSQAEAANQAKSAFLANMSHEIRTPMNAILGLTHLLRRDGVAATQAARLDKIDAAGRHLLSIINDILDLSKIEAGKLLLETRDFALSAVLDHVRSLIGDSAQSKGLSVAIDADAVPMWLRGDDTRLRQALLNLAGNAVKFTEHGGIELRARLLDEIGDRLRVRFEVRDTGIGISPEAIAQLFKPFEQADTSTTRKYGGTGLGLAITSHLARMMGGEVGVESQPGKGSLFWFTALLGRGHGVVPDFPEPICAAAEVELHRRHAGARLLLVEDNAINREVALEMLHGVGLAVDSAENGQIALDKARVAEFDLVLMDIQMPVMDGLASTRALRALPGWQDKPILAMTANAFDEDRGACLAAGMNDFVAKPVDPDDLYATLLKWLPSGSTTRADPVSPPPPPLPRPPRSQDSVRREAGNPLPRLTNIPGLDITRPLAVLHGDVDKYLKLLRQFSTAHAGDPARVVECLAAADSAAARQVAHGLKGVAA
>43-32 # 7254 # 8579 # -1 # ID=118_10;partial=00;start_type=ATG;rbs_motif=GGA/GAG/AGG;rbs_spacer=5-10bp;gc_cont=0.681
MKSASKPALSLSQQNAIRLTLVFVLFEILTALAVVFFLLLPMARGAASDLAGLMVLSTQTWSELPPETRPAFERELAASHGLFLATHPPTIAARILKGGPYLRLLESELTRRAGTAVSLASTDKAGETWHWVGLHSGGRILWVGFSHTRIGPQPVAAGLSTLASGLVLAGFAAWWLARRTVAPLERFGLAAAALGRGETPELLPETGPRELAALARCFNELSSQVRDLLDARTTLLAGLSHDLRTPLARMRLALEMLARRPDPAWTARLDQDIEEMNRLVGELLNLARGLGQEAAAQIDLADLLEELAARARESGTEVLLRGPNLQLVVPPAALRRVLANLLANAQRYAGDSPVELRAEPGDGACRIGVLDRGPGIPEDQLESVFRPFHRVESSRNPATGGTGLGLAIVRQLAQANGWRVWLENRPEGGLAAWVSVPRPPA
>43-33 # 5866 # 6705 # -1 # ID=121_7;partial=00;start_type=ATG;rbs_motif=None;rbs_spacer=None;gc_cont=0.632
MTSPSSEDAELRQAFALFSETSEKLASAYLELQGQTARLTSELAAANGELARRERLSALGEMAAQVAHQLRTPLATALLYTGHLTRPQINDSDRIRFAEKTRSRLLYLERLIQDMLLFVKGARLAPQTFTVGGLIEEVAHTLEPHAGASKVTLRLAEAPSELLLTGDRQAILGALINLLENALQASSAGDVVDLTVTGMGSPFVAFEVSDAGAGIPEEARERLFEPFFTTRGEGSGLGLAIVRQVAEAHGGWVEWAPANSGGSVFKLFLPFAGQGQAHV
>43-34 # 1277 # 2917 # -1 # ID=125_4;partial=00;start_type=TTG;rbs_motif=None;rbs_spacer=None;gc_cont=0.648
MPAHKLNVSWRVLLAFGVGSMLLDALSNPQTVLPLALAPWTPPPGLTLAFLLLYGLHYAPLLIGVTFLAGMPIYGAPQDWLPALWAAGLLMMGFWGLAALLLKIWRIDPHLGSQRDMTLLMLVAIAAAWLDASVHVFSRSPEAAPDAWAWMADLVNFWVGALIRILIITPLVLVHAGVDWNGWRNWPIWDWSGERAGGLSGGWNLSREAALQGLAIAIALWIIFGFKYTDEFKFFYLLFLPMIWIAMRHGIQGATIALAASHVGINFILGWRGSHAITVVEFQMLMLGLAVTMLFLGMTVSARRAAEERLHQREAELNQAMRLAAAGEMAQAIAHELNQPLSAVANYARASRSMLDDPARHGALLAETLEKIDREANRAGQVMRRLREFFRGGGLRSESFTLAELIDESLSYVKRRVERQNIVFKVVIDDNLPRVNADRVQMGTVLHNLLVNAIDALSAGPESREIEISARLSEANLIQVCVSDNGVGISEDMRDRLFESFATSKPEGMGLGLAISRTLVQAHGGELWLSGSQPTRFCFTLPINSK
>43-35 # 25684 # 28104 # 1 # ID=127_28;partial=00;start_type=ATG;rbs_motif=GGA/GAG/AGG;rbs_spacer=5-10bp;gc_cont=0.561
MTFNIKARVLLELGAELISSDGIALYELIKNSVDAGSESVDIRVSVALTASGYRVLQSKLASLPAETRLRRAWLEDATQRYFESTASDELRGAFINRLNGLGLKEAEIAAEEFYREFTFIEVEDWGCGMSIKDLQTKFLTVGTPNRAHERQRLGRAGRLLGEKGIGRLSAMRLGMATEVITGTEDDRKWATLDIDWSKLRDDPDMDLDQFAAEPKHGEPKQAGEKGTLIRISDLQSDWSLSRLTSLARAEFSKLQDPFETTGAVLDIKLSFNGKDVTAVEELDTEWLNKWHGYFEMSFTYKKMNPRDIEDLREQPALSGTAKFRLPKPPDAAEAIDVIDEKDIDASGDSLYSLLASPEYAVTGGTINYASRFAGIDTLGPFKAEGFWFNRQRAKQELGDQYAKFIAWLEQWGGGLLVYRDGYRVYPYAAPDDDWLELDQKALRRKSFKLNRGQFVGYVRITSLGNRELRDQTNRQGLCDTPEKRALVQCMQYVIWKELGALVTKHEERMARQSLTTVREIEKQVTEHAKDAKVKLRELAKRVPEEHQTVADLRGYVEELEAAWAAAKKTLKKQASQAELYLHLAGVGMLLEFVIHELNRVTGATLQDLQKMSGNALPPGLKSLARQLQTLDKRLRILDPVSTPGRQRKEETDVVEVLRTLLDAHEQQFDRHAIKVHLNLLPQDNHLVSRVIVGQMYQIFENLIVNSVYWLAHHRAMRRVDGDELFEALIEIEVDAGAQTITFRDNGPGIEWADREKIFEPFFSKKPSGRGIGLYIVKSLCKENEITLSLLERTAEGTVPGFKFEMP
>43-36 # 3 # 1856 # 1 # ID=129_1;partial=10;start_type=Edge;rbs_motif=None;rbs_spacer=None;gc_cont=0.635
QPPPVAPAPKPIAARPDAEMHARQSLRLKSDIMDTLLNEAGEVSIARARIENVLNSYKQTAQELASNVDRLRTHLRELEIQAESQMHSRMQQVEESKFDPLEFDRFTRLQELTRLMAESVNDVSSAQDNLFAGLNEAESALLLQSRMTRNLQQELMHIRMVPLDTLAERLYRVVRQTAKDTVRKAQLELDGGHTELDRAVLDKIAAPLEHLVRNAVAHGIEAPEARTRDGKAEYGELRLSARQEGNEIVITLADDGAGIDLDAVRKQAEARGWLKPGEVVDTETLEQFLFRSGFSTAKLVTEIAGRGVGLDVVRNEIAGIGGRVRLDTEAGKGTRFTIRLPLTLALTQVVLARAGGQTWALPASLVTLVREFKVDQIQALHETGLIELNGENYPLRVLAELVGRKSQPGEGRYRTVLLLRAGEQRLAVRVDALDGNFEAVVKNIGPQLARITGISGATVLGDGRVALILNPFQLAERGASVEVEPEPEVVDLAPLVMVVDDSLTVRKITTRFLLREGYRACAARDGVEALEMLEDEMPAVMLLDIEMPRMDGFEVVRHVRANASTRALPIIMITSRTADKHRSHALEAGVDGYMGKPYQESELLAEIQRLAGQMAEV
>43-37 # 50677 # 52104 # 1 # ID=145_49;partial=00;start_type=TTG;rbs_motif=None;rbs_spacer=None;gc_cont=0.656
MNFFVRFFVGYVLVAAVAVLLAMKLFSDQFVPGVRQSVEETLVQTANLLAEMAQPVQSKTGAANIEAVFRGYEKRRFEARIYGVLKSEPDLRVYVTDQTGRVVFDSRGRDVGQDFSQWLDVSRTLKGEYGARTTRENEYDSSSSVMYVAAPILQNGRIVGVLSVGKPSRSFQSFIDLARAKAWQSAWWLFALALLLALAFSFWMTRDLRRLVHYANEVAEGKRERIPIEGRSELRRLAQALEHLRAELDGKAHVEKVSQLLAHELKSPIAAVSGAVELLADETDPDRRARLQANIAGETERLQRIVEGVLNLARAENRGRLDEVEDIALAELIRDVLATRAERIAAKRIDIDAELQPARVAGNRFLLRQAVANLLDNAIDFSPAGGRLRIQLDRQQNRARLCIRDQGPGIPDYALPRLFERFYSTPRPDSGERGSGLGLNLVQEVARLHHGGIELRNHADGGAEACLTLPTPIHT
>43-38 # 317 # 2263 # 1 # ID=149_1;partial=00;start_type=ATG;rbs_motif=None;rbs_spacer=None;gc_cont=0.633
MLNKAHFKPPNWKHLQRSLLLRIGGAIAAIALLALLGMSVSGLVAESTQGSGEAINRAGSLRMQSWSMASLYLAVPLPPASAAAQRMADAIREFDATLNSPTLRGMLPRSGDTHLAETYQQTQWEWLHSVRPRFQAVADGGLPRLDARQRAQLLDDMRRFVDQINDLVKQMEDTTEAKILVMRMVLGVALILTVIVVLLTIWLIHTHLVQPLKGLLALSSSVGQGDLAARTVHTGDDELGQLGRAFNLMAEDLSKLYQDLEARVNQKTAELTRSNQSLELLYHSIARLHGAPPGKTVYLALLRDIESLLELGHGIICLGERGGATGQAVASTMQPEDGKSGANPCVQSECIWCHGTDQTRFSIASDFHRRLTLPLADAEQQYGVLILDIPEGRQLEAWQVQLLEALSRHIGVAIGAERRIEQNRRVGLLEERAVIARELHDSLAQSLAYMKIQVSRLQSLLKRPEKQPEAEQVLLELRAGMSSAYRQLRELLSTFRLKMDGQNLAAALAQTVNEFAERGEMEIELTQHLEGCPLSPNEEIHVLHVVREALSNVLNHAVASHAWVRLSCRPDGQVEVAIDDDGQGIIKSADVHHYGMTIMEERARTLSGEVRYEARPQGGTHVVLGFRPTSRRVAYGADTTQILRRLET
>43-39 # 1 # 4206 # -1 # ID=150_1;partial=10;start_type=ATG;rbs_motif=None;rbs_spacer=None;gc_cont=0.655
MPDLDLTRLLSDIGVGLWQYDRIADRLVYSEVIRDWLGGDFPAPGGSSLADWLARVHPEDRAAAEAAVRETGMEGKPFQIDYRFARADGGWIWLASRGQVAERDAAGRYLRIQGTKTDISQRKQQEALLRLQQSFNQVLLDHPDYQTLVAAVLDAVLGLTELDGGGVYQRRPDGGYDLIASRGLSAEFLADVDDIDPGSPRALLLDAGRAECSCVDNGSLCTDPDLVNKPEIRREGITSLLVLPIQVGGRTSACLNLASKHVRQMPEPVVRYLESIARQFGQALEGLRAREAAHLDITERKQMQAALEHERGFLKTLVQTIPDLVWLKDPQGVYLACNPRFEQLYAAREAAIVGRTDYDFVSPELADFFRANDLAAAAAGHARSNEEWLEFADGSPGGLFETSKTPMYAADGELIGVLGIAHDITAARAMENALRDSEERYRILADYSTDWQYWLGPDGHFIYVSPGCESISGYPPQAFMADPALMRAILLPDDRHCWDDHLREIAPEASSEPVRHQQTHAQMEFRIVARDGEVRWIEHQCQAVNDHDGRFQGRRGVNRDVTQRKLAEISLRMERDRSQRYLDTIEAVIVALDPDGRITLINRKGCELLGYDAGELLGENWFERCLAQPQGMRTILPIFKRIIAGETEQTEYHENPVMPRSGQPRLIAWHNSLIRDADGQIIGTLSAGEDVTEQRAAERALAESSLFLRESQRIAQVGGWKTNLDSGMLVWTDEVYRLMQLPPGSLPGFEQRMTLYAPEYRQRVTEALREAWRNGKPFTLEAEMALPSGKRFWAELRCIGRVADQDGDYIAGTFQDITERKAIQSELEQHRQHLEALVAQRTSELVAERERAEAANRTKSTFLANMSHEIRTPMNAIIGLTHLLRRDAVDAKQAEQLTKVEDAARHLMGIINDILDISKIEAGKMRLESVDFRLDQLCDRVLGLIRDAAAAKDIHLSRQIDPSLPEVLRGDALRLGQVLLNFAGNAVKFTERGAISLIVKRSRRPLASGDASLRVYFEVSDSGIGMSDEQVARLFHAFEQADPSTTRKYGGTGLGLAISKRLIGLMGGDEARDIGVVSQLGAGSRFWCEIPLLPGDARAASTDAGVDNPRLALTRHAGARILLAEDNPVNQEVARLLLVDVGLRVDLAANGAEALNRLRDTTYDLVLMDIQMPVLDGLAATRAIRAMPRHARLPILAMTANVYDEDRQQCLLAGMNDHIAKPVEPQALYAALLKWLPDDTPAATAIVEHAERIAPAVETAQALPSQLARLTLPGLNVHAGLKRVGGNPSSYLRLLRLYRDSHVDDLSRLREQLVAGQMPEACRIAHSLKGAAGTLGMVDVQTLAAELEAGLRGNASAAQVGATLDRLETLHSQLLADLADALSDEPATPAADSGGPAEAAAA
>43-40 # 7964 # 10141 # 1 # ID=150_6;partial=00;start_type=ATG;rbs_motif=AGGAG;rbs_spacer=5-10bp;gc_cont=0.619
MDELRQAYIAESQELLVSLEENLLSLEQNPADADALNAVFRAAHTIKGGAGIVECDFIVEFTHVVENALDDARDGRIKLDGELIQLLLASGDQLARLLEFAADPEARPDAATLARGEELLTGLRNYSIGKEAGGDLAATPDARLESSGGGMVGHDCWHISIRFGENVLREGMDPLSFLRYLSGFGEIAHLTTLLEGMPEAEKMDPEACYFGFEIDFRAETSKEKIERVFDFVRDSCTLYILPPYSRVAEYVELIMALPEDTLRLGEILVQAGAITPQELAQSLQTQSLQTQNQVETGQARTAPLGEILVEQHAVQKELVEAAVVKQTQVSDKKAQDAKLIRVHADKLDQLINLVGELVIAGASAALLAQKSKDEGMFEATSTISRLVDEIRDGALRLRMVQIGETFNRFHRVVRDVSRDLGKDIELVITGGEAELDKTVVEKISDPLTHMVRNAIDHGIESAEARIAAGKSARGRLKLNAYHESGNIVIEVADDGGGLKRERIKQKAVAKGLLAADAEPSDADLFKLLFEPGFSTAEQISNLSGRGVGLDVVKRNIEALRGTTSIDSQEGVGTTMSIRLPLTLAIIDGFLMGVGKSAYVVPLDMVEECIELKQGEARSNVLNLRGQVLPLIRLREYFALAGPAGRRENVVVVKYSGNKAGLVVDELMGEFQTVIKPLGQIFEHLRGISGSTILGTGEVALILDVPSLITLATEFESGRAFAPSLH
>43-41 # 3312 # 4334 # 1 # ID=153_5;partial=00;start_type=ATG;rbs_motif=GGAG/GAGG;rbs_spacer=5-10bp;gc_cont=0.656
MRLIEKLMPASLFGRLTLILVAGLLVAQFATVWFHLGEGELLLSRGEYRAVGLPVRFWIHMALTLAAVIAASVVAVRMVTLPMQRLADAADAFGRDLDNPSLPETGPAESRRAAEAFNRMQERLRRLIAERSRALAAVSHDLRTPLTRMRLRAELLDDNLRGQFDADIDLMQSMVEATLDYLRGLRENEPIQTIEIEALLASLVADEQALGRPVTLSAVQAAHYPGRLSALKRALANLVDNAVKYGQEATLSVVDSPTELRICVEDRGAGIAKADLERVVEPYVRLESSRSRETGGVGLGLAIARDAALLHGGELRLENRNEGGLRAILILARSHTLDSD
>43-42 # 15825 # 17723 # -1 # ID=154_14;partial=00;start_type=ATG;rbs_motif=None;rbs_spacer=None;gc_cont=0.651
MQKAWSAIFGRSILFGLALSLIAITAIGVGGMTISVIVAERVQGSGSAINVAGSLRMQSHRMGSMVLSDAENQVEDRHYLQAGIARFEASLSNKDLLQAIERQPDSDFANSYAAVRHAWHAQLKPNLLDTALAADGRADRLRRHNQLLRGIDRFVDDIDLMVSQLEVDTEQRIRSLRAVLGIALGLTVLVMIVAIYIVRRAVLAPLADLLGSATRIARGDFSARARHIGDNELGQVGQAFNFMAEELAGSYRELEQRVAQKTAELTRSNQSLGLLYHAIANLHHAPLAPETYQVMLREIEQVLNIRGSMACLLPKHGGPATLLASTLAGCPERGESDCPRCLNPLDAATDWGYVDQGDHSLLTIPLRDQAGTYGMLRLSIVPGRLLEPWQEQLLEALTRHIGVALGISYKTEQDRLLALQEERSIIARELHDSIAQSLSYLKIQASLLQPVLADPTRRQEAETTLHDLRDGITEAYRQLRELLATFRLKMEGDFRNLLTSAVEDYALRSGIPIALEIQLSGCHLSPNQEIHSLQIVREALANVVRHAQAQRAWVTIRHLGAGEVSMRIEDDGIGLAAPSDTQHYGLSIMRERAQGLHGRISISNRPQGGTAVNLRFRARAATSSPTDTSDST
>43-43 # 2 # 2719 # 1 # ID=166_1;partial=10;start_type=Edge;rbs_motif=None;rbs_spacer=None;gc_cont=0.642
QMGEQVDYLRFMPEHTKQNHRRWWAGVLIGGPGWVLPGVIKMFGGMLLAYLAISHAVPLERAVDPNQMYLAAYEYVFPHYGWAVAATALFVVISQLKINVTNAYAGSLAWSNFFARLTHSHPGRVVWVVFNTLIALMLMEMNVFQALGRVLGLYSNVAVAWMMAVVADLVINKPLGLSPPGIEFRRAYLYDINPVGVGAMGIASLLSVAAYVGVFGATLQPWATFIALGAALLASPLIAWLTGGRYYLARQNPPPPPFAKGGEIPASATHTCCICGKDYESEDLAHCPAYQDRICSLCCSLDARCNDVCKPQARLSAQWDALLQRLLPGAARPYLDAGLGHYLLLMAGILPILGLLIGLLYYQEVLALPAGDAARLAAVRATFIKISAALLLLTGIVAWWLVLTHKSRQVAQEESNRQTELLMREIESHRRTDALLQQAKETADQANQAKTRYISAISHELRTPLNSILGYAQILDADVGIPDHRRQAVSVIRRSGDHLLSLIEGTLDIARIEGGKLTLDTRPLDFPAFVREIVAMFEPQARAKGISFDYRQHGELPASVRADPRRLRQILINLLGNAVKFTASGGVVLHLKYQREIAHFDIEDSGPGIPDDELERIFEPFSRGSAAHVGATGGTGLGLTIAKMLTDLMGGELRVESLPTQGSLFRVRLYLPQIHGVRTANVPVRRVGYVGVRQRILIVDNEATDREFLASVLEPLGFQLAQAASGQACLDLAPRFKPHLICMDLAMPGMDGWETIRRLREGGLCHAEIAIISANAFDKGGDNEVGIEAGDFITKPVRIDELLNWIGQRLQLQWISANAAPEPPPAAPAQWRAPPSQALRELGELIELGYPRGILGKLDEIAGEPAHQEFVTVMRRLAQQFQFDSMREIIRKALAEPPHARSDVN
>43-44 # 1473 # 4493 # 1 # ID=171_3;partial=00;start_type=ATG;rbs_motif=None;rbs_spacer=None;gc_cont=0.632
MNRLLRHLRLPVTLSGKLVLLSTASLIFATLLVFVLVSYQQQRLLRAEWVESLTAQATLIATNSEAAIAFEDPIEASRLLAALKTNPVVLRARIEFSDARIFAQFSRDDGAGHQSFPPSDGRSSGHRFDADTLTVWAPIKAGDAVQGSVELVATLAPMHSAFERTALETALASLVALSISLLLSRRVVRRLSAPVEELNGLMQRMSNDMTLSERAATKGNDEIAGLARGFNQFIEAVQVRDRELAEYRDNLEQLVAQRTYALNQAIQEAQRANQAKSNFLARMSHEIRTPMNAIVGLGRLLMKTRLDAQQRDYQDKVLASSDALLGVINDVLDYSRIEAGKLSLEAIPFEINQVIHKVTGVVAFKAQEKGLELLFRIAPDVPRYCIGDPMRLAQILVNLINNAIKFTESGEVLVAIDATPTATGADLRFSVRDTGIGIPPERQRELFTPFTQVDDSITRRFGGTGLGLSICKQLVQMMGGSISIASVPGQGSEFSFDVKLGVNSQPVATEQLSQRLAGRHVLVVDDNASAREVLSQMLNYFGMRVETSASGKECLLGLSAAAAANDPFDLILLDWLMPGMDGIETSRRIRTASDIGETPAILMITASGYETINSKMADAGLAHLLVKPINESTLHDALLEVLLGDSMAAAHRRYREQHQNPQFDFSPIRGAKILLVDDVELNREVAREILRAANLRVDVATNGREAIDKIRGGGYALVLMDIQMPVLDGLAACREIRTDPRYTDLPILAMTAHAMSGDQEQSLAAGMNDHLTKPIDASSLYEALLRWIPPGNYLPEAAFAAPTSNDEELVLPDLEDIDTARGLANHMRRPEFYRRILAQFNREFGATADDIDAAIAAEDFELARRLAHSVKSAAATIGAEDLSRRARILEHRLAAGKAANAELIPFRAALTRIVKTLAPLARANQVGPSGTLQIDAALRVIEHMDRLLKQDDAAAESLLGELEASLSGPDWLGELQQLRDLIEDIEYPPARAVLERMRGALQGAAT
>43-45 # 540 # 2639 # -1 # ID=173_2;partial=01;start_type=Edge;rbs_motif=None;rbs_spacer=None;gc_cont=0.640
TPQIIVNTLLAGCFGGLAVMLLIWAMRGVPEADLILNGVLGGLVAVTVMRRTARLAASTERERTKFQTLFETNTDGIVILNRNGFTECNPATLDMFHMNSTEDFLLRRPEDLGVENQPCGTPPYVLADRHIREAVDKGHAFFSWTARRPDGSTFPAEIALHSMNIDGEPVIQAIMRDISAQREVEAALKAARDAALAANEMKSQFVANVSHEIRTPMNGILGMTHLLLGSKLDPRQTDYAQTIARSAEALMGVINDLLDFSKIEAGRMNVEKIDFNLGAVLKDVINLYRPRAEAKQLALRLERDETTPEWVSGDPLRLRQILLNLLDNAIKFTSAGEIRLSVSCPQTESGPCLFEVSDTGIGMNEETQRRVFQAFSQADGSVSRKYGGTGLGLTICRQLAELMGGDLGLRSSPGQGSVFHLRLPLPLAHAAPEPASAPPPETTPALHFDGVSVLVAEDNPINRKLLAFMLENLGVAVVVANDGKRAFELLAESRVDLVLMDCQMPEWDGLTATRAVRERETRENRARLPIIALTANAMPGYDAICQQAGMDDYLVKPLEQEDLSRVLARWLPDRVSPRRASVMNDSPSPAENGFDIEKLRRICRNDARQINEMLRLFISSTEALLADLAQAVEQRDAALTARQAHQIKGAAAYMGVAAMTELASETENHAKSDDWPACIAAQEDLEAAFISVRLSMEAY
>43-46 # 3 # 1253 # 1 # ID=181_1;partial=10;start_type=Edge;rbs_motif=None;rbs_spacer=None;gc_cont=0.675
QAYDEARGAETSPPPAALSHALVDIYTTLTQQNRELLLTNRDLDASRAQIQQHNANLEGMVRQRTAQLEQLADDLRQARDAAEAGSRAKSRFLGTMSHELRTPMNAILGYSRMLRDTGLPSGERDLARRIVDASDHLLELINGVVEFSRLDEGEAAPRKTAFQPQSLLREASRRAFAVAADKGLKTLIEVDPRLPPALLGAADLITRILAQFADNAVKFTRHGGVRLRAQRIEPDPAGATDERLVRLRFAVEDSGIGIAKSDQAKLFQAFTQLDDRPDRQFEGIGLGLALARRFADKLGGRVGVDSAPGKGSRFWLELDLAPGATPANPAAEPAATIAPVLVAASMDGEPSDELRAELARIEQYLLAYDTRAGQILRDIAPRLRPVWGGRVDELERLIAAFDYDQALQLLKLPNPR
>43-47 # 2554 # 6297 # -1 # ID=183_2;partial=00;start_type=ATG;rbs_motif=None;rbs_spacer=None;gc_cont=0.654
MPAAMKSFFSLRRRLLTALIGLATVPLLLAGSVLGWRAYQHGVDEAFAHKQDMARQVAVQTEAYMRNFQSILESSVRVSDFAVADPQARRQTLSRILATRSLYREVAFIDAAGKQSLHLSNIRLLARDHPPPPAFHAAFRAAASSGEVVYGPIYLDPDNNEPLLLLALPVRDFRSGRLAGAIVAEVRCKPIWHLVAGLELAKGEDVYILDAEGRVIAHRNPSIVLRETRFAARPEQRRQPGLDGEDAFVAVHSFELGQRTFRVVAEHEVRNVLQPAINGILISGVVILITLLGVFAIGVPLSRRISQPIIAVAQTARAIRDGDLQRRVGVDSNDEIGELARSFNSMTERLRDTVMALEAEVRERRRAQLDLERLNRAYRALSLSNQAVARAVDEATLLDEASRIVQQDCGYRQVRIDLIEPDAPQTSAPVDVAQATLAALPIQSGDQVYGVLLIDTEQSDAMTEDETRLLAELAENIGFGIAKLRALEQRQAAKADLARSKELFQTVTQFATDWSYWRSEDQRTFHYISPICEAITGYSAAEFEADPELLERVIHPDDRSRWETHLDEHGGDTQHAPQEYRILTKSGELRWISHTCRPVLLEDGSRMGLRGANQDISARKQSEAELARYRQQLEELVAQRGSELRRQRSFVEAVLENLADGIIACDEHGKLSLFNPASREIHGIDMEQLPAEQWAERYQLFHEDGVTPMRTQDIPLYRAYQGEIIKNQEMVIEHRDGRKLTIVASGQAMYDDQGDKIGAVVTMHDISEQKRVGIELQRAKEAAEAANRAKSAFLANMSHELRTPLNAILGFAQIMTRDTSLAAEHRRELATIERAGQHLLSLINDVLDISRIEAGRISLRSEVFSLAETLTGIEEMLRVRATAKGLALRFECHGELHPYLLGDAPHLRQVLINLLGNAVKYTDRGAVSLHLYPVDGHIRFEVRDTGPGIAAEEQTRIFQAFYQTEVGVNKGEGTGLGLTISREFVHLMGGELAVESSPGHGSTFSFTIPLAAAGAPEAHTQPGRVIGIEPGQQNWRILVAEDHPDSRDLICRLLEGVGLQVRAVDNGAEAVSVFQSWRPHFIWMDMRMPVLDGYQATRRIRALPGGGEVRIAALTASAFQEDRDTILASGCDEMLRKPIEENRLFGVMSDLLGLRFTYADNAEIHATPPREVDISHLPSATRAELGRAAAMLDIAAARAIADSQRAEHPAEAEAIDELIEAYRFDRLIELCDEPHDSPPALGENQPA
>43-48 # 1208 # 4561 # 1 # ID=186_3;partial=00;start_type=ATG;rbs_motif=None;rbs_spacer=None;gc_cont=0.612
MTLQRFPRLPILGLALAGLALLILVWSYLHRQYQEESRHLANQQLIALDVAYRASIETYRLDVETRFRTQLDRPEVLDLVARALDTPESDMPPLRGRLFRLLFDMYEEMQRTDLRQFQFHLADDRALLRFHLPELAGDPLFAARPSLRIANTERRPVSGLEIGRTLPGFRYVFPLARAGRHLGSVELSLPFERIHQNLMHLLKDGDYALLLRREGMEQRIAADHREKYAESPLHPGFWVENPTISRVTRNFVQSTMVSDLNPVLRRNPDIQQRMSAGATFAEPILHQGRGYVAAFLAVPDLTGRHIAYVVSYVSVPALTTLQQTKTRSLMLAVLLLSAIVLAVWMLLRSREHLRGEVVERKAAEAAAENANLAKSEFLANMSHEIRTPMNAIIGLSELGLGLPDLPPKLRDYLSKIQTSSKALLSLINDILDYSKIEANRLELETTVFRLEELLDNVADLFNVRAEQKGLELVFEIAPDVPPLLRGDALRLGQVLNNLVGNAVKFTDVGHVHVKVTRLPSQTPEGVVALHFSVRDTGIGMDESQRERLFQPFVQADGSITRRYGGTGLGLIICKRLIARMGGEIQLESAPEQGSCFAFTLELPWVAGARIERSPENLRGLRVLVVDDLDISRLVLVEILRNWGFQVTQAANGVEALERLRQAAAALETAYELILLDWKMPGMNGVEVAQAIQHMASNRLLPRLPVVMMVTAYSKEYLLNEARGVHIDTVLTKPVNASGLFDAIMDVQGGKPETVRDTSVVDPPTQLLAGTHILLVEDNDINQTVGYDLLERLGSVVTLAGNGREALDCLARDEFDAVLMDLQMPVMDGFETTRLIRANPRWADLPVIAMTAAASPRDRDACQEAGMNDFIGKPVLVDALIRVLSQWIKPREPCAKTAPSMVDAACPIQRPERAFPKDLPGIAVDQAMRMLNGDQAMLRHLIVRFCEQFADSRAELDTRLAARDFTAAAAMLHRIKGAAGNLAAVRLRRAAEAVEAEVQDIHASDKLLSLDEFFQALDEVLSAQARLRETETAPEAASNCAKCDWQRAGAIFQSLRELLDANEYVPPELLSDLSRCLACQSVQTQLQRLAQFVEAADYPQALVVMNDIVCGEGQPLRR
>43-49 # 21009 # 21410 # 1 # ID=201_22;partial=00;start_type=GTG;rbs_motif=GGA/GAG/AGG;rbs_spacer=5-10bp;gc_cont=0.627
MPARFAALPMVMAWIERSAGNGGLDASQSMRMQLAAEELFVNSIHHGYGGESDADIELALDIDSERATLTFIDHAPPFNLNDAAPLSASAERIGGVGLNLVRALTKAIRYRRELHSNVTMLDFPAPAQHRQTE
>43-50 # 24317 # 27001 # 1 # ID=210_26;partial=00;start_type=GTG;rbs_motif=None;rbs_spacer=None;gc_cont=0.660
MEAPRPDPDALLAKLEAEEVRALRGKLKIFFGASPGVGKTYAMLVAARQLQAQGVDVVVGVVETHGRSETAALLQGLEILPPSDIEYKNRVLKEFDLDAALARKPGLLLVDELAHSNAPGSRHPKRWQDVEELITAGIDVYTTVNVQHLETLNDVVSGITGIKVWETLPDRLFDMADEVVLVDLPPDELLQRLKEGKVYLPQQAERAIQNFFRKGNLLALRELSLRRTADRVDEDVVAYRRDKAVAAVWPTQNSLLVCIGPEPGGEKLVRNGARLAAQFDVPWHVVYVETPELLRLPEARRTRLLKILKLAADLGAKTATLPGEDAALVALTYAREHNLGKIVLGRRSVGWSAYRFPWQRRFSTRLGAIAPDIDLILVELGSETAERETAEPVPQATHMRIAWRQYGLALAAVVAVSLLVTPLRDVLELANIVMLFLLAVLFAAIKLGRGPALLTAVASVAAFDFFFVSPHLTFAVGDAQYLVTFAVMLTVALSIAHLTTGLGFQARVAESRERRMRALYEMARELSSALVLEQIEEIGDRFVSSTFGVHAHLLLPDDQGKLPVTIERGDVLDLGIAQWALDHGESAGCGTDTLPASHFLYVPLKATMRVRGVMAIAPRQEGGLLNPEQQRLLDTFAALIGIALERVHYIAVAQEALVSMESERLRNGLLSSISHDLRTPLTGLVGLIDAMMLIEPKLEPQHQEFASAIREQALRTSAQVNNLLDMARLQAGKVTLKREWQPLEDAVGAALQARAVVLSGHSVHIDLPGDLPVLELDAVLMERVFSNLLENAAKYTPPSSVIEISARVVGGEVEVSVCDNGPGLPPGREQAIFEKFTRGHEESNVVGVGLGLAIVRAIVAAHGGRVWACNRTQGGACFVFTLPVGNPPAIKEEP
>43-51 # 33890 # 35467 # 1 # ID=210_36;partial=00;start_type=ATG;rbs_motif=None;rbs_spacer=None;gc_cont=0.647
MPATPDLPPQVFRQAVEQAALAISITDAKANILYANPAFERVTGYKLAEVLGNNQSMLSYKVTPGLVYESLWAQLARQRAWNGMLVNRRSDGSRYLADLTITPVVGADGKTSHFLGMHRDVTEVHHLERQVQNQKAMIESVVDAAQVAICLLDERDHVVLDNQEYKKLIGDLGREPASTLLTNLRQQMGAGFDLARRRRQAVRHREVKVELAGGGHGQATRWFACALSWFEEQDASADAFYEPTRRHYLLLTAQDITELKRQQEAIRINSLAALLTEQERIQSLRETLAGAVYQLEGPLNTLTAAVRLLERRRGKGEDSAERNECQREDAFDVAIDTALRDSRTALDTLRACIPHQQNEVMQPLNLNEVLRDVLKMATADLLGSGIVVEWYPAAELPPVRGGATQLAATFRHLLANAIEAMNERRVGDQGRERLVRLFTQFHADHVEVILEDTGPGIPAEWRYKVFEPFFTTKGAARGHLGMGLSMAQDTVSRHGGLIDVDPDYAEGCRVRVQFPLGAARDGMPT
>43-52 # 4128 # 4781 # 1 # ID=220_4;partial=00;start_type=ATG;rbs_motif=AGGAG;rbs_spacer=5-10bp;gc_cont=0.601
MKFDSNDLYASLMHELKNHLGLLAMTIDSIPLQNDPAHDGVVDDARLLCQRVVERLQQALLIYKAANGQIKPSIDAYSPEDLVRELRDTAVSLARGRLEVHCGIAPETPAIAFFDRTLIEMALINAIHNALAYARTAIWIEAGIEAGRLTLTVRDDSEGFPEPILSGYTSDAPNRSGGTGLGLHFARMIAETHVNQGRGGELRLANQNGAVFCVLLP
>43-53 # 6762 # 8003 # -1 # ID=223_6;partial=01;start_type=Edge;rbs_motif=None;rbs_spacer=None;gc_cont=0.638
PLRALARGTRAVARGDFTQVHAVSSRDELGMLTQSFNRMTRQLSDARAAALDSRDKLLEANAYLEGVLSGVTAGVVTLEHNLAVRLANPAVSAIIGLPRGELEGRNLAQWGEEDSGLRRFAEAIVRCFSSAPNQAWREQLELTMPASNRILLVRGTPLSQGEAPDYVLVMDDVTQLIQAQRDAAWGEAARRMAHEIKNPLTPIQLSAERLEAKLADRLEGAARDTLTRAVATIVGQVTALKGLVDAFAQYARLPSPRIERVDLNQLVQEVLDLFQSGVPIQVELAPNLPSVAGDPALLRQVLVNLMKNAQEAQESTPAPQIHVITRHEGDNSDERVVLCVEDNGAGFPEALKNRMFEPYATTKPKGTGLGLPVVKKIVEEHHGEINVSNMETGGARISVWLPVLADNGMASRD
>43-54 # 12021 # 14096 # -1 # ID=225_11;partial=00;start_type=ATG;rbs_motif=GGA/GAG/AGG;rbs_spacer=5-10bp;gc_cont=0.615
MQLDTAAGIAAISYGLAALAFAVLALTSRGRDGPPGVPGLAVPAAASFLWAGILSLQALSHAAQELAALAELGRNLVWIWFLWRNLRALRAKSDSADSLAFLGRGLGGLAVLAAFSHIVALIYPTARLSYWIGAVYPALFAVAGMVLVEQFYRNSSAQERWGVKHLCLALGGVFVFDFYLYSEAMLLATISPDGWIARGAVNALLVPLLWISLRRRANTDMKLAISHRMAFHSAALMGSGLYLMMMAAAGYYIRYAGGEWGAILQTVFLFGAALVLLMAVFSSTVRAKLRVSLAKHFFRYRYDYREEWLRFTSMLTEGEPDTQVYDRSLQAMARLVDSPAAALWLKQDGGGGRASYRRVAHWNFSELDGQLQAGHGFPAFLESRQWVLDLKDCKEQPELLAEAHFPAWLLTCEKAWLVIPLFWHDNLSGFVVLAKSMSQPGMDWEINDLLKTAARQAAAHLAQAQAAEALTVARQFESFNRAAAFVVHDIKNLVAQLSLLLANAEKHKHKPEFQEDMLATIESSVARMNRMLLKLNDEPEAGDRSTVDLGLILQEVMQSKSAYSLKPQLFIESSGMRVKAEREKLVRVIGHLVQNAIEATPYTGNVSVKLNRSENWAILTVEDSGSGMEAAFIREKLFRPFTSTKGTGMGIGAYECKEYVQDLNGSIQVSSNPGRGTLFTVRLPLISEPMP
>43-55 # 27670 # 29100 # -1 # ID=225_22;partial=00;start_type=ATG;rbs_motif=None;rbs_spacer=None;gc_cont=0.660
MHSLQAKIVFVYLALAALIIGLSAGALIELDRIADKAREGSKVAELVDATLEMRRFEKNHFLYQQAGDLADHARYAQRAREILLRDATGLDTLAGRGSAGRLIADLDRYVAAMQAHAEQPLDEALANAARMLGNRLVTVGEQLAALERDSLNAALTAHRRSLLIWLAVVAALLTLTGIVLARQVARPLQAMEARMEAVASGQLTRLALDSRERELVSLAAAFNHVLDELERRQHTLVRAEKLASLGTLLSGVAHELNNPLSNISSSAQILREDAGIDPTFQQQLIADIDAETLRARRIVRALLDYAGDREFKPAPVPLAELVEETLRFLKAKRPPGVEVRVDIAAALTVSGDRPRLQQVLLNLIVNAYDAMGARGVLSIAAQAGVVGKYDLLPGLTGQCRPGNAVVDLLLGDTGPGIPAEHQERVFDPFYTTKAVGQGSGLGLFIAFEIIEEHGGCIGVTNRPEGGAEFRIRLPAA
>43-56 # 45371 # 46525 # -1 # ID=225_38;partial=00;start_type=ATG;rbs_motif=GGA/GAG/AGG;rbs_spacer=5-10bp;gc_cont=0.633
MATDNPSMTSQTRDSEAHFRALLELAPDAIVITDPEGRIELINAQTEALFGYRREELIGQTVEILLPPRYRPGHMEKRLGYTSDPRTRPMGAGLELYALRKDGGEIPVLISLSPIRGESGLSIFSAIRDITEQRQTEQRIHQLNTRLAQQNAELQAVNQELEAFSYSVSHDLRAPLRAIDGFSRILLQEQAEKLDAGARNLLERVRRAAQHMGNLIDDLLKLSRVTRADLQFETVDLAQLASDAMEAQRLQAPDRSVCFICARQLLVRGDARLLRIALDNLLGNACKFSGQREDACVEFGMRVENGETIYFVADNGAGFDMAYADKLFGAFQRLHDTHEFPGTGIGLATTQRIIHKHGGRIWAEAAVNAGARFMFTLPRQETNE
>43-57 # 2020 # 3240 # 1 # ID=228_3;partial=00;start_type=TTG;rbs_motif=GGA/GAG/AGG;rbs_spacer=5-10bp;gc_cont=0.588
MENLHIPISAIGMSNHKLPGDTDRGDRLPVIEVLAEIASSMSSDANTEQMLMRFLEIMVRISRAKAGAVRVLTADGAHLRMVGSIGLSPALVEKERYVPLECGICGKATLSQASQSDSVMEVCQKQVRHIYFAQKCSNVFAVPLRHKGKVLGVYNIFLDNPAPLPEDIRYLFNSISEHLGMALENTRLTRENMRISLMNERTMLANQIHDSLAQTLAYAKMRLTVLNEALADQDRDRTNRYLGEVEEAVDLAYSELRNLITQFRDRIDPRGLVPALQEMAESFSKKANADVDFLNVAQDVVLTPEEEIQVFHIIQESLYNICKHARARHVVVTLDLHENEYVVNVADDGVGLQGTALANMGKSFGLTIMRERAAKLGGKLTIESRAAGGTIVRLSFPARPGVEDQP
>43-58 # 10016 # 12262 # -1 # ID=229_14;partial=00;start_type=ATG;rbs_motif=GGA/GAG/AGG;rbs_spacer=5-10bp;gc_cont=0.616
MSEQNWQHRYQQEHQRRLQAEQLLKEKSLEFERNNQNLRLLASELDLMIKSRTSELSRALAEAQQQKEQLSSLNQELRAARHAAEVGNRLKSEFLANMSHEIRTPMNGVIGMVDLTLETELTREQREYLSLVKTSAEHLLTVINDILDFSKIEAGKLDIQEIDFDLIDLIGETLKSLAPRIALKELELVYDLGQNTPRFVSGDPARLRQIFINLLGNAVKFTERGTVGLMVNACSQTSEQGTLCLEFTVHDTGIGIAADQQGEIFSAFAQADGQVTRKYGGTGLGLTITKQLVEMMGGGIRVESQPNQGSRFIFQVRLKETPDSSEAPALKEILHREASLCGLRVLVVDDVPTNRHVLSLMLKHMRMRGDATGDGASALDMMNRALAEGDPYKVMLLDAKMPIMDGFMVAETLRKDPRHNGTTLMMLTSAGLRGDAARCVELGLDAYLSKPISLTELREALEKAISGDQREQQLITQHSLRETRPTYRILLAEDNLVNQKLAVKLLEKQGHSTRVAENGRIAVEAWRAGEFDLILMDMMMPEMDGLEATRRIREIESIESSPAKYIPIIAMTANAMSGDRERCLAAGMDGYVSKPVKPDALYREINQILHAAGVSGAAQGSRTAEAARTLVNSVDAAPLYDRADALSRIADDEELLATLLDMFVTDAPTYLTEIDSALAARDWPHLLRAAHTLKGVFATFSARRGERTAKELEVAARAADIDICNGLVPRMHAEVQAFIEAIGAETSR
>43-59 # 1236 # 3926 # -1 # ID=235_2;partial=00;start_type=ATG;rbs_motif=GGAG/GAGG;rbs_spacer=5-10bp;gc_cont=0.642
MTEASVKLGLMPPLTGLVGLYGTEITRAGRIACQEVNEAGGVLGRLLELVIEDDGSLPDSAVAAAEKLVDRHGCAAIIGNLLSNSRIAVAYRVAEPRKIPYLNFSFYEGSILSRYFFHFAALPNQQIDRMIPWMRHKFGPRMFFAGHNYEWPRGSIDAAKRAVLRADGEVVGEEYCPIGVDDALIERLLDQVEAAAPNVFVPYFAGADQLRLLTRFTERGLKSRMAVVMGHYDEMMASQLTPEVRADFYSSNTYFMSVDSAENRDVLARLARQPGVSGIWPNGNGILTNFGEGAYLCVKAFAQAANQAGSDDAEALVEVLRTLSVVGPQGRVRIDPASQHATVNTYLARCQADGAFAIIERFGAIDPVIPERYNHQRISHQATLEDDIRLQARMLEQMSESVLLVNARDVAIVYANASAAAMFGCAKGVLIGQSLTQWLAPGSAALEPAAHIRRVLEQQGRWQGEIESVRSDGSSLWCSASFSTFTHPVHGEVWLAVSRDITQVKALQHELEEHRRHLESLVQARTAELEEREQQLIAAQRIAQLGHWSVNLQTGELHWSDEIYRIFGRDRATFLPSYANFYACVHPDDQALVKASEAESMRIGRHSVDHRVVHPDGTIRWVHEEAQLEHDAAGRPLRLNGTVQDISARKQSEAALTGARDDAERANRAKSEFLSRMSHELRTPLNAILGFGQLLERDNLPGMQADNVREVLHAGRHLLELINEVLDLARIESGKLTLSLEPLSLAAIVRECLNLAQPLAEARGIRLILADACGGSVRADRTRLKQVLLNLLSNAVKYNREQGTVGIACVADGDAIQVRVSDTGAGLTEAQQSRLFVAFERLEADKSAIEGAGIGLALSKHLMHLMQGEIGVESTPGKGSTFWIRLAAAKNQTATC
>43-60 # 1557 # 4172 # -1 # ID=242_3;partial=00;start_type=ATG;rbs_motif=GGA/GAG/AGG;rbs_spacer=5-10bp;gc_cont=0.661
MIAVLRRFLFGSIRRQLIIGIALVHAVMMTLFVYDLVYRQRDFLHQQTQERAVSLARATAASGTQWVLSNDLIGMEELLSGLATYPDLRYAMILAPDGRVLAHSDARSVGRYLADPVSLQLFAGVAEARTLVNSGDMVDVAYPILQGRTAIGWTRVALGQDRQAASLSAVTREGLVYTLAAILIGTLFAILMARGMTRGLYVLRGVAEAVGAGRRDLRAKLRRDDEIGQLAEGFDRMLEQLADNERRLRDSGNELRASRRLLDSVIENIPNMLFLKRAEDLRFVLLNKAAEDLLGLPRAAMLGKNDQDLFPPAQADFFTAKDREVLAAQDILDIAEETIDSRHLGQRVLHTKKLALLDEAGRPEYLLGISEDITEVKRARDELARHRDHLETLVAERTADLAQARDQAEAANRAKSVFLSNMSHELRTPLNAILGFAQLMERDAQLSPEQRRNLATIHRSGHHLLDLINDVLDISRIEAGRTTIQTAPFDLDDTLRAIEEMTRVRADAKGLSFFVERAAVTPRYVSGDAPRLRQILLNLLSNAVKYTDRGGVRLRIAPVGGGQLRFEVIDTGPGISSADQRRIFEAFYQTTSGAAKGEGAGLGLAISREYARLMGGELGVRSAAGEGSTFFCDLPLPEVEESLVDASLPHRVSRLKPGQPDIDVLVVEDNADNRELLAHLLQRVGFQVRDAANGEQAIASFLTRRPDFIWMDMRMPVLDGYQATRQIRALPGGGEVKIAALTASAFMENREEILAAGCDEMLAKPLDEQQIFETMARLLGVAYDYERRDAEGAAPGVAAATSLRGLPIELAAELRAAAESLDMEASRQVIERVAAVDAAAAHTLNALVDDFRFEEILRQLPPGGLDGQSTT
>43-61 # 2101 # 3021 # -1 # ID=244_4;partial=00;start_type=ATG;rbs_motif=AGGAG;rbs_spacer=5-10bp;gc_cont=0.660
MSKPHKAPASNKEPAPNALRRRAEDQLRRHPAAESPVAAETQRLVHQLQVHQIELEMQNEMLRQTQSELESLTAEQAVHLRQLAGDLTRAEQHERDRLHELLHDEVQPLLVAARLSLSGLGSHSDREDCLRVAGEACEHLSRAILTARDLSLRLNPPLIRERGLNAALVSLCGWVRENHGLTVDLSVASDAQPEDLALRLLCFNATRELLLNVVKHAGTPRVALTLWRTDDGLLRITVADQGSGFDPDTIAGGSGLAAIARRLGMIGGVLRVDSRPGQGTLVTLTVPLEQLSKGKGQRHAQDIDRG
>43-62 # 14996 # 16324 # 1 # ID=247_13;partial=00;start_type=ATG;rbs_motif=None;rbs_spacer=None;gc_cont=0.612
MLEFWWRPLLFVLGLAFVSFLFYGDISGGRGWMLFSLGLFAYLIYQLRQLRKFSEWVSNPSRPPLQGDGVWGDALYGLEKLLRGRQGAQQKVAADLQQMLEATRNLPDGVVILDDDNRIVWLNLAAERLLGLSPNRDIGQFALYLLRNSRFAEWLNHDDYSVVLNLDSPASPETKLAMQLIPLPRLQKMLLARDITEIARVEAMRRDFVANVSHELRTPITVIVGFLEAFEDMPEPDPVQFRKHIPLMREQSDRIRRLVDDLLNLARLESEPDTKDETVDAVSLARRLAGEAETMSQGRHQIELRIDNQARLIGNGQELYSALANLVSNAVRYTPTGGHILIRWGVSELGEQTFSVKDSGEGIEARHIPRLTERFYRVDQGRSRSTGGTGLGLAIVKHVLQRHQARLRVVSIPGKGSTFSACFPVERVIPELAAAPRSAPAT
>43-63 # 2 # 2287 # -1 # ID=248_1;partial=10;start_type=ATG;rbs_motif=None;rbs_spacer=None;gc_cont=0.656
MKPLDPPLAPDANEEIAALIATLHATGQRLEELTAGEVDGVADSEGRTFLLRHVQEQLRDSEAAKQAAILNALPANIALLDSQGRIVSVNQGWRQFADANALQGPKHGVGLSYLDICDHARGDDAAPAQQAAVGIRSVLAGEAKRFSLEYPCHSPTQPRWFLMTASPLSDGHPNGVVVMHQDITQRKQREQEILATKNQLQATLDAIPDLLLEMGLDGRFYTCHSPRIDVLVAPVAELLGRTVAEVLPAEAADIVLAALREADTTGRSTGKQFALALPQGRLWFELSVARMAVAPGQSARFTCLARDITERKRAEQALRESERASLESKADAAAVRDIAARLQAILDTVADGIITIDEHGSIESFNPAAERIFGYAADAAVGRNVRMLMPEPERGQHDAYLERYHRTGEARVVGAGREVIGQRQDGDTFPLEISVSELILGGERHYTGVLRDITGRRAADQAVRAAKIEAERANAAKNTFLANMSHEIRTPMNGVIGMIEVLQQSSLSAPQMEMADIIRDSSFALLAVINDILDFSKIEAGKLDIDSLPMGVADVVEKACGILDRMALKNNVELTLFTDPAIPAEVLGDPGRLRQILINLANNAIKFSSATPRAGRVSVRVILTEQTRDATRLEFRVEDNGIGLDQASLTRIFSPFVQADLSTTREYGGTGLGLTITRQLVEMMGGEIHVQSQPDSGSLFSVSLPFKLALEPIDADQPPAGQLAGLPCLVLGYPEGMIDDLAAYLAHDAATVARTADPSVAR
>43-64 # 20456 # 21934 # -1 # ID=249_24;partial=00;start_type=ATG;rbs_motif=None;rbs_spacer=None;gc_cont=0.648
MTLRVFDLSFRYKIPLWGSVLIAAVALTLTLSFMLQAYDNLKRDMLAHSDNLGRVLVKTLYTPMLHDDVWRAYEIVRAPFSEAATPASFRAEGLILLDAAHAVFVSSQPDGWPMRTPLARLGPSYAQLEARLRAVPEASAVLLEADDVILLALPMISDEVGIGHLLLVHPAGFYWPRFRQLAWRALLISGLVLSVLLPINWYWGRRMAAPVGRLAERMDALGKHDPASSLSHDYPYRDELGRLFLAYERMLAEMTEKTALEQRMVKADRLAALGRLSAGIAHEINNPLGGLITSLDTVKLHAARDPVLDRFLPYLERGLAQIRDIVAALLVETKGRSRPLLARDIDDVQTLLAPEARKRDIDWTWDNRAGDACRLPATLLRQVLINLVLNALQAAGQAGQAGQVTVRCVGGERDLVLEVENDGAAIPAELMKHLFEPFTGHNEEGHGLGLWVTHQIVEQLRGRIDVESRDGHTRFRVTLPQGESAWPPNACV
>43-65 # 2093 # 3598 # -1 # ID=262_3;partial=00;start_type=ATG;rbs_motif=None;rbs_spacer=None;gc_cont=0.620
MFLAGFLAVAGLLSEQLLQQQLQHPFLFTLGGLVYLLSAWLFGRPRQRLDADFQRLVVRQAMVDILCLAVLMYLAGGNSSGLGLLLMLTLAAVGMLPQTRNVLLWAAVAALVILGEQTLHAVQWHSGTGGFLRAGLLSLGLFGVALLSNLLAKGTLAADALAREKSRQAESFERINERMIQELPYAVMAVGAEGEILQYNAHAQSTLGARFFNGCTLAQCAPQLLPLWQQWRRGKSLPEHPFQTGRDGQRLRARFMELEPSRNEGALIVLEDMTELEMQAQKMKLASLGLLTANLAHEIRNPLSAIRHAAGLLKEDAHDAMSGKLTRIIDDNAVRLNGLVEDVLSLSRRDRMRRTEIDLAVFLPAFIQDYEQRESLPSGVMTVSLARGAQICFDAGHLEQILWNLIRNAWRYCLRQQGSIQIRLDVGETHADIEIVNDGPGIVPEVQSHLFEPFYTTDNKGTGLGLYIARELAENNGALLRYVDIPDGAAFRMRCVVGPCR
>43-66 # 1811 # 6265 # -1 # ID=266_3;partial=00;start_type=ATG;rbs_motif=None;rbs_spacer=None;gc_cont=0.674
MKRRLTEFLRRYTLERQLRVAVTAGILCLALFSFLASSWQGTQRVRQDLVDQGVRITESLARHSLLALLTASPENAEEAVNATLAFPGVVAVEVMHSDGRELIRRDRKGKRTPLRRVAHGAAVETASLTDESDESWRFVAPVYSQGGNADSPFEVEPSRRELLGSVAVEVSKGALSQLTRDLFLANMLTSFSFAFLILGLIRFITRRATQPLDELSAKMARAEAGEQNVRVTPSGPRDISAMSQAFNSMMRVLEEREGELRVARDKALEFGRMKAEFAATFSHEIRTPMNGVIGMLDILKAMKLPRQQREFIDVAWGSARALLELINDMLDFSKLDAGKMELEQLEFDPRQVVEDVIDLFSVQAHQKGLELGCLIDHAVATRVVGDPRRLRQVLANLVGNAVKFTHAGEVAVRVAPAGGDGDRLRFEVADSGIGIEPAMRARLFESFAQADPSTTRKYGGTGLGLAISRQLVGLQGGEIGVDSVPGQGSRFWFEVVLPQRATPASPAEALPSWQVLTVAEGGIVEEFLGQTLADWGLAVTPTRDTEAALAMLRAARSSDAGFDLLIMDAAFAMASGGELVKRIRADPALAGLRIAVMDRLGAEAGAEAAAQWEADAYLAKPLRGDRLRECLVTLARVAPEAARDMPVAEGDVPPCRVLVVEDNRTNQAVAVGMLRMLGCVSQVAGGGVEALEMLRGEDFDLVLMDCNMPGMDGYETTAHVRGLEADAGGRMPIVAMTANTRQVDVEKCLAAGMDDHLGKPLTLETLADKLRRWTHHDVAARIADNRARRVGEDSGEAVDREALGKLRQALGDALGEAIQPFLEDAPQSLLELERALRSGDAETARQRAHALRGSAGNMGALRFAALARQIETQVLEGGLRAAALGLADLGQEYEAVQRILVAELRRPGHGGEQLSDSAPLILVVDDDRSTRAALRYTLQRDGFRVEEAADGAQALEMAIRLQPDALLLDAMMPVMDGFTACAKLREMPEGAALPVLMVTALEDADSIERAFAAGASDYIPKPVHLTVVSQRVRRIVDASRTERHVRHLAYNDTLTGLPNRVMFMDHLGQRIVRAGERSQQLAVLFLDLDRFKYVNDTLGHDIGDRLLMSVARRIKHSVRGGDCVARFGGDEFTVTLDNIVNPAAASIAAQKIIRALTAPFEIEGHDIYISTSIGISVFPGDGVEANGLLKHADTAMYRAKKSGSGHAFYESGMEATLSAHLQLENALRRALERDELIVYYQPKAEVGGDRLIGCEALVRWNHPRRGLVSPAEFIPVAEETGMIVPIGDWVLRTACAQAKAWLDAGLPARPVAVNLSGHQIKQNDFVDSVAAVLRQTGLPPALLELEITESVLMEQAKETLVTLQQLKDLGVSLAIDDFGTGYSSLSYLKRFPVDTLKVDRAFVSDADSNPDDAAIVRGIIALAHSLRLTVVAEGVETQSQRDFLARAGCDFIQGYLLAQPLPAEQFESRFLSCRQHDFNQTDGK
>43-67 # 12785 # 13264 # -1 # ID=278_17;partial=01;start_type=Edge;rbs_motif=None;rbs_spacer=None;gc_cont=0.673
QAAATARLPGARTPVAPVIDGLVRTMRHIHAERRLELVIPPISADLAFRGEAQDLQEMLGNLLDNACKWAAHRVAIKARREQARLVIEIDDDGVGIPAEQHHAVLQRGVRADQQAPGNGLGLAIVADLAALYDSQMTLAASELGGLRVSLSLPAARTAR
>43-68 # 30428 # 32353 # 1 # ID=283_34;partial=00;start_type=ATG;rbs_motif=None;rbs_spacer=None;gc_cont=0.639
MTDRSVFDRRSIRYPLARLIVTAVLTAIGLALLSDAVLMLDSVRGDIRRTMTNAGNAAGAAADAAVVFKDAKAARDVLRMFEAYPEVEAAALYTADGARLASYGEQRLMPAIARELGPSAPDIGFLADSTELYLPIVVDDAPVGGIYLRARLDSYWQTYVSSIATTFLVAIIAGALALILAMRFLDRIIKPVRMLAEAANDARLRQDFVPREIPEADDEIGDLVRNFNALLAEVGTGRRSLQRQHDELERLVGERTAELLAAKKSADEANAAKSRFLAAASHDLRQPIHAMRLFLETLSGSPLNAEQRRITNYLTLSTHSLAEILNALLDVSRLDGGRVKPRPEIFSAYALLRNIEAEFAPLALAKGLRFKFYFPTNELLLFTDPKLLYSLLRNIIDNAIKYTDQGGVLVGFRRRRDSALIQVWDTGIGIAEDQLEAVFDEYFQVGNPQRDRTQGLGLGLAIAKRLANVLGSRISCHSRLGSGSTFDIRVPLADAPRASASIASAQTAAAEGGASRYAGLRIMVIEDDVMAAKALEFSLTAQGMMVVIHANAERALADARCEQTDFYFVDYRLPGMNGMQFLDTLQSRVQRPLKAALLTGETYLEALAGDVSRRWKVILKPVESAALIAEIEAQGLSRHTE
>43-69 # 1654 # 3567 # 1 # ID=284_3;partial=00;start_type=GTG;rbs_motif=GGA/GAG/AGG;rbs_spacer=5-10bp;gc_cont=0.623
MLNRLLAELGGRQSLDESIAELLSLDPVLALRALEVYAQQHAGDSLRGFSYKDLLPGLDVRSLKSIATTAATERCTRGVSPGRQASWRLGLRCAALSRVLAEKLHYSSPDEAWLAGMLVWLPAFSDVFDAAPQAARVAAQAALDRLPLRSFLADALRYLDTSPARLVDAAPLVQMVVAAHHLVRLSPSEFSRKSENSLLNTLFLATKDDHEAVQDMLMQADRAVNAVTERFRLEQANINPVGDLALELIRYNQLELAASAMQENHETAILTLANLLASHEGLADPIYLKLNRRTSFLEARPLGEHPYAPLSIRVEGSKTAAVRAFFTRTPVIVLESAGKAAAVLDLQLIRQADADGLVAIPVGESDSQGVLLVCGSASALSAVAEMPKHYARMGEVVGQAPLTGIVIESEPDADQQADALPTRVRRAAHEINNPLGIIKNYLAILKVKLGDDAPIADELRIIYEELDRIVRIVRDLARDPDAAAALPEAADLNALIQDLVKVTQPTWQSKGVQVTTRLTSGLAGLSEDRDKLKQIVLNLLLNAIEATPPDGAVRIETAALSNHRHENFIEIVVADSGAGMPAEIAAKIFDPLDTAKGDGHAGLGLSIVKSLTEAMQGSIIFKTSASGTTFQILLPTN
>43-70 # 8676 # 10130 # -1 # ID=285_11;partial=00;start_type=ATG;rbs_motif=None;rbs_spacer=None;gc_cont=0.621
MLVRLHYPSSFLKFTLLGFVVAAIPILAGLFYSVVSLDRLAGYSQRAVYRSAQAVNGSRDLLEHAIAMERGARQFAILGDDALRLAYLNARNRFIETSGQLDALNWQAPQRALLNELIDQEATLHARLTRAKFSEKAMQRNTLAFVALVGLARQIADHAHQLVDQQIAALQAQVETARSRVNWMLLGLIPLAILLVIGVPLLIVKPVRQLDAAIQRLRAGDLSRPIGVRGPSDLEYLAERLDWMRQGMLDAESDKSRFLRHLSHELKTPLTAVREGAELLWDGSLGEFSDAQREVVRILRDNSLRLQKLIEDLLAYRSLMSAPEPLELRYFIAGSVLDRVLSDQRATLLAKGVRVEIEGRSVGLRSDPEKLRVIMDNLVSNAIKFSPPGSCIRLRVCADQTATSFLVIDQGPGIAAAQRTRVFDAFYQGEPPVAASVQGTGLGLSIAREHVLALGGTIDIDENYQGGACFRVSLPSENQARLQG
>43-71 # 4214 # 6160 # -1 # ID=287_6;partial=00;start_type=TTG;rbs_motif=GGA/GAG/AGG;rbs_spacer=5-10bp;gc_cont=0.637
MSSFRPSLTLRMRILAVALMPLLLAVSLFVVYFTHRSANEMEQSLLRQGQDSAKHLADAIAFDLFAGNLPPVKRFLDYERGFSRLQSAAVTDGKQWLLISGADASLPALSGAPPAPRWRNGPVLFFSHPVRLPLPDYPDPYLDAPESPRGDLFLVVSLSRAPVELARSQTSLAASGTGLIAILFALLLAWRLSGGVSRPLLDITRTVAHLTHGNLTQRTPEHSQGEIGLLEQGINRMAQALEENQRNLTLKVREATSELLGQKLAAEAAVLAKSRFLAAASHDLRQPLHALTLLVAALREEVPHGPAGRLAEHIEASAAAMENLLNALLDLSKLDAGVVVSRPRCFTVNKLLRQVAGQFLPVAEARNIRLSIAASSLSAYSDPALVERILANLVSNALRYSERGRVLIGARRVGRDWLRFEVWDTGNGIPPEYQARIFEEYFQLDNPERHRDKGLGLGLAIVSRLARLLGSRVLVRSEPGRGTCFSFQLARCQVDLHEMPAASPQPAFLLPLEQALVAFIDDDEVILSAMVELFDHWNVALAAGEDAEQVRAELLRLGRAPDLILCDYRLRDGRTGVEAIQLLRYAFGSFIPAALLTGDTASDTIQAIQASGLPVLHKPLKPAKLRAFLSHLLVAHDNRPISTNRFEP
>43-72 # 2 # 3274 # -1 # ID=288_1;partial=10;start_type=ATG;rbs_motif=GGA/GAG/AGG;rbs_spacer=5-10bp;gc_cont=0.651
MPGTQRLPAFLLLTLLALLLAAPLLGYALLQIEGPRLRQEALANLDSVGLLKAKQIEAWLRERRGDAEMLMHQSGLINDLEHWFKQGDPDVGARIARTVAALRHGFGYQVELLDAQRDPRRLSTQRRALLAAALASRQPQLGELYRDAAGQVWLDLITPMIQTDSGARVGAILLRSPADTFLLPFIQTWPSASPSAETLLVRQDGDKVLFLNQLRHRPGTSFALRLPLDAIKLPAAIALRSVKPQRFEGRDYRDIPVLAATRPIQGTEWMLVAKVDRDEIMQPLHTLIAWVGGVTLVSAIALALTLPLLWRQQQRGHQLELLARTGELNRLLSMFYDLPFMGMAIIDPATGRWLHVNQRLCEMLGYSREEILVDTTWQQLTHPADLDESAREYQRLISGNSDGYQLTERLVRKDGGYIDVDLAAKCVRHHDGRPEYVIKTIRDISQQKRGEAALRASERRFQSMANAAPVLIWIAGPNQLCNWFNQQWLDFTGRALAEEIGNGWAEGVHPDDWPQCLATYNEHFARREPFEMEYRLRRADGQYRWILDRGKPHFSPADEFLGYIGSCVDVTARKLADDTRRNNEERLRLALNAAHAGIWDWDIRGGDIVWSPENYALYGLDPHDGMPTQSDWQRCVHPDDLARVKQAIDDVRAGRVTEYRAEFRVRGPAFGERWLSGMGRIEPGPDGEPLRMIGINLDITARKRIEQALEAARITAIEEKNLLETVMQTLPVGVAIVDKRGGTVHVNPGYDLIWRGPHRSEDSVDSYAQYQAWWADSGQPLQAESDHLATREGPLAWWADSDVALQADEWASARAIETGRPVANQLLRIQRFDTTYAYVLNSAAPIRDRNGNIFGSAVVIQDITDIKAAERALREADQRKSEFLAMLAHELRNPLVPIRNAAHILGRLQIDEPRVRWAQNIIERQVSHLTHLVDELLDVSRIAHGKIKLNNTRVELTDLIRQAGEAMQPVMEAKRHQFTIALPESEVVLEGDPVRLIQVLQNLLDNAAKYTPEGGRIELAGRLLDGELELRVSDNGMGIPAELLPEIFEPFQQGERTLDRAQGGLGIGLTLVRRLVELHGGRVAAESAGSG
>43-73 # 6921 # 10973 # 1 # ID=299_7;partial=00;start_type=TTG;rbs_motif=GGA/GAG/AGG;rbs_spacer=5-10bp;gc_cont=0.629
MSAASSVKQRPTFLILLAMVLVVPLLAYSVWLVEGPRIRGEAQANLSAIARLKSEQIETWLDERRHDAEVLMARGGFVNDAQRWFEHRDHEAWQRIAKRFAALRPALLPGNVELLDAKVSVDTLPPERRALFSAALASGQVQTSNLYSDPNGEVWLDFVAPLMQNTSAGARPVGAVVMRVNASAYLFPLIQTWPTASPSAETLLIRRDGEHVQFLNDLRHRDNTALTLRLPLAMPNLPAARVLRDNRGQTVEGLDYRGVNVLAAVRPVRDTDWMMVAKVDREEVLQPLHSLLIWVSLVSLAAICVIGLILFRLWGQRAKSHRLELIARTAEKDRLLNLFYDLPFMGMGIIDPKQMRWLQVNDRMCEILGYTRAEILAFANCMQHTHPDDQPREEALLRRLLAAEIDDYQIEKRLIRKDAGLVDVALSVKSARGGDGGVEYLLKTVRDITDSKRLADAMRERQQARHLLEAIADTSTDAIFVKDVAGRYLFYNRAAAAELNLRPEQVIGRDDLALYPSRQAEHLMAVDREIMALKETITFEEKLTMAGGDRIFLTTKGPLLDAEGDVIGLYGIARDITERMAVDKALAASSARLSGVIESAMDAIISMDSEQRICLFNPAAERIFGCTRAQAMGQSIDRFIPTRFQRNHAAHVQRFATTGISSRELSAPGELYAVRGDGKEFPIEASISQIDLGEEKLFTVILRDISARKEAEQALREGEDDLNRAQMVGHIGSWRLDVRRNQLLWSAENHRIFGIPEGVALSYETFLDCVHPEDRAFVDQAWQAGLRGQSYDIQHRLLVDGEVKWVREKAELEFDGDGKLLGGFGITQDISDIKAVEQALRDSEERFQLATEIGRYGTWDWNVVSGEIIWSRGHFEILGYQVDEVAASYPAWVDRVHRDDLARIEAEIARSMRERVDYVVEFRVVWPDGSIHWMSSRGRYQYGVDGSCRRMVGVMADITSLKQAELALREADQRKDEFLAMLAHELRNPLAPIRNAAHVLGRLDLAEPRLRWAQEIIERQVGHLAHLVDELLDVSRIVQGKIVLKKARVELADLFRQASEAVQPIMDAKMHHFEVRLPPQRVVLEGDLVRLVQILQNLLNNAAKYTPDHGHVELLAQVREARIEIVVRDNGMGITADLLPVVFDLFRQGNRTLDRSQGGLGIGLTLVRQLVKLHDGEVTVASQGPGRGASFSIWLSVAEVHGPTPEIARGNEAGASSSDEHRLRVLVVEDDPVVAESMVVALELEGFQVRSASAAEAALDMITEFRPQVALIDIGLPGQDGHVLAERIGQRTDCANLIMIAVSGYGHAEAVQRSRQAGFEQHLVKPVDPEKLFALLADIGGRNSATAPQQ
>43-74 # 20884 # 22197 # 1 # ID=299_19;partial=00;start_type=TTG;rbs_motif=GGA/GAG/AGG;rbs_spacer=5-10bp;gc_cont=0.649
MKRLASLLPETLFGRTAAALLVAFLAFEAIAFGVVWFMVIQPLAARSADDLAAKILLSAQTWVELPPQTRADYEMELAFRHDLALAEVETRLPHAAEVNYFGDLIAAALSRRAGQTITLKRAADPGWDWLEIQVADTLLRVGFDRRRYVLEAPLAAIGVFLLGALLTVLTALFMVRQVSRRLNSLAKKAADVGQGRTPELLPETGARELRELTVAFNRMAEEVQALLENRTVLLAGVSHDLRTPITRLRLALSLLEDSDATLVKRMEHDLDEMNRLISDMLVFARSLKVEALHDIDLTQVLDDLATQAALLGPLEWMAGSPCRVHIGEAALRRIVGNLLENARRYGLGAPVTLTLNCTVEEARIGVLDRGPGIPSEQREAVFRPFTRLETSRSRDAGGSGLGLAIARQLADAYGWRIELADRDGGGLHASLIISRGT
>43-75 # 11503 # 12636 # -1 # ID=302_8;partial=00;start_type=ATG;rbs_motif=GGAGG;rbs_spacer=5-10bp;gc_cont=0.600
MSRESDVARHPMLDRQLRRHLEAEMRDAPALRGFLAAVDKAYRHADLQHDLVARSLDLMSEELNQRNQELSERVRLMQEAEAALMREKAEQAQLIHHLEAAHHQLLQSEKMASIGQLAAGVAHEINNPIGFVNSNMGTLRGYVEQLLVVLDAHEAAFEYVPDGPARARIETVRATAELEYLKSDITDLLDESSDGLARVRRIVQDLKDFSHNDQGEWGYADLHKGLDSTLNVVNNEIKYKARVIKEYGVLPMIRCLPSQLNQVFLNLLVNAAHAIDEQGEIVVRTGVEGDPEKAGEVWVEIRDSGRGIPRHLLTRIFDPFFTTKQVGKGTGLGLYISYGIVHKHGGRIEVDSEAGRGSVFRVTLPIHPNESQENAHD
>43-76 # 12626 # 15052 # -1 # ID=302_9;partial=00;start_type=ATG;rbs_motif=GGAGG;rbs_spacer=5-10bp;gc_cont=0.607
MTSMPTRVAHSSGTGGLLTGFALIIGLLLALAGIGTFYLDSLNRTITHLVEVNNERTRLAFEMYIASRERSLRLHAILQERDPFARDELVPAFYEFAGTFRRAREKLLTLGLSVDEQRILEEQAKSTVKGAALQEEVLDLALADRQEEAERLLITRALPEQSQGTAQLRRFLDGQVEEGHAAAAAAQSRYRLARSLMLTSAMAAALLALVIAVLTIRRQARLLSSLRTRERETALLLDNIPVPVWFKDMKGRIARCNDAFARVTGVEQVELGGKRESDLWGEAEGETSEHSDRKALESGQVQRQDRRLKSSGGPESHFIIARTPIADDAGDWRGVLCVANDLTALERMNDLLEASNMELQAQKTALDEHAIVSIADTAGRITYVNDKFCAISGYSREALLGQNHRIVNSGLHPPAFFEELWRTIQSGNVWHGEICNRRSDGSFYWVDSTIVPFLDTQGKPSQYIGIRTDISARKGMEASLQNINAELQRRVDERTLALSQAKQQLEADIDERNQAQVLLQRQYVQLEGLHRELQDAQGQLLQSEKLASIGQLAAGVAHEINNPIGFVQSNLGTLENYIRDLFRIIEAYELYEAKLSPNVLPLGDLAELKQRLDLPYLKEDIPALMSESRDGITRVRKIVQDLKDFSRLDSTPDWQYANLHQGLDSTLNIAQNEIKYRADVVKDYGEIPEIECLPSQLNQVFMNLLVNAAHAIEGARGTISLRTGVDGEAVWVEVADTGKGIAEELRGRIFDPFFTTKAVGKGTGLGLSLAYGIVQKHYGRIEVESQIGQGSVFRVTLPIKHREGADVA
>43-77 # 34905 # 36350 # 1 # ID=317_29;partial=00;start_type=ATG;rbs_motif=None;rbs_spacer=None;gc_cont=0.553
MGASRRNAPNFIPLPGRLLLLAVLILSGLIYALLGAYWHKQGALWIVGTLLICYLGYLFVRLLAELAALRRLEQGIHNAREGLLEPTRIEPLGWTYVGRLIAEYNTTISTLRLMFRTVEECQVRFLTERNRGNTILQSLPGALLSLADDLRVTIANRQAELLFDSEPGQLAGANLFDFLHLNERDREILRDAFLYKSAIRSQEISLQVGANIRYFSLNLGFFSDEENDLGGVLILQDITDYRDLMESVAMREKLVAMGQLAAGVAHELNTPLGNILGYAQLLERGTVDLPKMSGYSRIITEEIQRCSRVVQDLLSFARKDQCSGETCDLNQLVQELIETFINCRLKRYQIEVRLELAPGSLVVEGACGQLDIVLTNLLINAIHALDKRADPVIVINTRFEAPYALISVSDNGPGVPSEIRKRLFDPFFSTKEVGQGSGLGLSISNAIVAKRGGFIAYDSEYNTGARFIVKLPAVDLNRTKP
>43-78 # 3 # 2393 # -1 # ID=331_1;partial=10;start_type=ATG;rbs_motif=GGA/GAG/AGG;rbs_spacer=5-10bp;gc_cont=0.652
MTLGIGQRLLLGFILASLLPLALLAYLYVREFEASLRQQALIEMSRLADKKADQIDSYVNERLADARVLAASERIRAAMQLIGEAATRNQDSGFAAGRLPARFDQDFQDYLDSTGYYDLLLIDVDGNVVYSVAKESDLGGNLRGGPLRDSELAHSFNRAMATLSQELSPFRAYPPSANRLAAFLVQPLMANGRPVGAMALQMNVGLLQQVVTDRTGLGETGETVLAQRNADSVLYTAPLTRVADAAYRARILFARAALPMRNALSGERGEGVVLDYAGAEVAAAWRYLPSLGWGMVVKKDMAEVARPIHDLRWATMAALLAVSMLSALTAFFLGRGITRPITRLGRATAAIAEGDLIQRVDVGRRDELGRLAGAFNRMVDRLQAERGNLEARVQARTAEIQQASRRLEESEQRYRILVEHAPEAIVVFDAESGVFVDANENALRLFGLTREAILSATPVDLSPPLQPDGRVSSVLAMERINAALNGATPVFEWMHRNAAGEDIPCELRLVSLPAAEGRLVRGSITDISARKRAEAELQRLNDELEARVLRRTRELSAAMAEAERANQAKSEFLSRMSHELRTPLNAILGFGQLLELAELPDDQADNVHEVLYAGRHLLELINEVLDLARIESGKLTISLEPIALQSLVADCLALIRPQAEARGIETGEAGDDCRCQVRADHTRLKQVLLNLLSNAVKYNRPRGVINVACVVLDEHAQIRVSDTGAGLGAAQQARLFNAFERLNADSTGIEGAGIGLALSKRLVELMGGSIGVESEAGAGSTFWLTLPLADAAAEAAD
>43-79 # 3620 # 5581 # -1 # ID=331_3;partial=00;start_type=ATG;rbs_motif=GGA/GAG/AGG;rbs_spacer=5-10bp;gc_cont=0.624
MITRMIYRFAWLAVFLWTAIVGASLYWNASEVMQQAHKLAMNTARASFFKDQAFRFWASKKGGVYVTPSADTPPSPYLAHIQERDVVTAGGRPLTLMNPAFMLRQMMDEYSDLYGVKGRIVAINYLNPANKADPWEERAIHAFERGVKEVSEISDINGQPHLRMIQPMLTTPDCLLCHGHQGLEAGDVSGGVGVSVPLDEYTLPALQQVRLLSASHAGIWLIGLLGIGGITLRSNKRAHERARYMAELRAANEHLEQRIAERTASLAGAKEDAERANLAKSEFLSRMSHELRTPMNAILGFGQLLEADPGMPLAPQQAESVREILHAGRHLLELINEVLDLARIESGRLELSLEPVQLDLVIRECLALMQPLAEQRQIRLASDTACAGGIQADPIRLRQVLLNLFSNAVKYNQVGGSVQVTCQSVRHSVGNARIRIAVTDTGRGIAAEALPRLFRPFERLEPAYDGTEGTGVGLAISKKLVEAMRGNIGVESVAGEGSTFWIELPLSEAAVASRQPDAAPLTIGAPTRGRHTLLYVEDNLSNLRLMRRIIATRSNLTLLDAPNAELGLAMAKARQPDLILLDINLPGMDGFAALRRLREDPATRAIPVVALTANAMARDVGKGQAAGFDDYLSKPLDVEKFLALLDKRLAEVS
>43-80 # 5578 # 9111 # -1 # ID=331_4;partial=00;start_type=GTG;rbs_motif=AGGAG;rbs_spacer=5-10bp;gc_cont=0.637
MTLDNKDCGVKPSRVTSPPADAMFRRMVECTGQGIGWADLDGNIVYMNPSLRRMLDLAPDAEVSGLHLRRFRLPEAEPMAGEMLRIARDQGGWSGEMPLLSEQGRVIPTRHDIHLLRDDAGIPIAIACVITDLSLHKRHEQSLRESKSKYRALVENIPQRVFYKDRQSRYLAVNRNYAEDKGISPQDVIGRDDLALNPRDLADKYRLDDQRIMDSGQAEEYDETIDRDGRRITVHTIKTPVRDEDGQVIGVCGIYWDVTEQRAAFERVEMLQRVVDFSTQPIGWADLDGTARYFNPALRRLLGVTEGEDVSRYRIDDFYSESYLQTLRAKVLPEVMALGHWHGEFDITALDGCVIPTLHNVFLLRNSVGQPIALANILTELSEQKRVEAELRAERNFTGAVLDNADALLLVLDREGRICRFNRACEKISGYRFAEVEGRLPWEILLLPEERDRVREQALLALSNHAETLTNIHTNHWLDKDGGKHLLEWHRAPLLDDQGRLEYLVAIGIDVTEKHQVEAALRRSQETHAQAEAVAHLGSWDLDMATGVLRWTDEVFRIFGYPPQSFVATHDAFMESVHPDDRQQVIDAVNASIADANTAYAVEHRVIRPDGEIRIVKERAKVYRDASDKPFRMIGSVHDITEQKLIELELERYRSHLEDLVRERTAELERESNRNAMVVNTALDGFFTADLDRRMLICNDNYCRMLGYSRDELLRLNIADIEAIDTPEEIAARCMMIRQQGHDRFETRHRRQDGSLLDVEVSVTLARIGDESQYFAFVRDISTRKEAEAALMRARDEAERANRAKSEFLSRMSHELRTPLNAILGFGQLLERANLGGLQTDNVVEILRAGRHLLELINEVLDLARIESGKFTISLEPVALLPLIADCVSLMRPQAENLRIDLIEATQACGKPVQADRTRLKQVLLNLLSNAVKYNREQGSVSIACVADDESVRIRVSDTGAGLSAEQQARLFVAFERLDADHNAIEGTGIGLALSKRLVELMGGSIGVESEAGAGSTFWLSLPLADAAAQAVDCVVPASAAPMPQAVAPHQYAILCIEDNPANLRLVERILAQRADIRLLSAGAPGLGLELAAAHRPSLILLDINLPDMDGFEVLRRLQAAAGTRAIPVIGISANAMPKDIQRARAAGFADYLTKPLDVGAFLKVVDAHLATKAEPA
>43-81 # 9118 # 10797 # -1 # ID=331_5;partial=00;start_type=ATG;rbs_motif=None;rbs_spacer=None;gc_cont=0.622
MTSQPDPSNFAAANRPLLDEHRAAHELQTSEARLRSVLESVVDGIIVIDERGLIESFNAAAERIFGYCSEEVLGRNVSLLMPEHYANAHDGYLRNYLMTGQKKIIGIGREVTGRRQDGSTFPMDLAVNAMRVGEKRCFTGIVRDISARKRHEREMAQALEVAEAASRAKSEFLSSMSHELRTPMNAILGFGQLLELDGALTAEQADNVQEILKAGHHLMALINEVLDLARIESGRLTLSMEPLAMAELINECLALVESGAVSQGLTVSREIAPCHNCWVRADRLRLKQVLINLLSNAVKYNREGGGIQMTCESKSTGQVRLAVTDTGPGIPQDKLGDLFTPFNRLGLETGTIEGSGIGLVISKRLIESMGGEIGVDSRPGQGCTFWVELAETEPLAAPFALATSDASTVAGGMLPTGKPGCHTLLYIEDNPANLRLMQQVLAPRTDIHLLSTGEPLTGLELARGASPDLIMLDINLPGMNGFEVLKQLQAQADTCNIPVLAITANAMPEDIERGLAAGFLAYLTKPLDLVRLQTEIDRLLAYAKTAGKTAPPQDETPRR
>43-82 # 17556 # 19733 # -1 # ID=331_11;partial=00;start_type=ATG;rbs_motif=GGAGG;rbs_spacer=5-10bp;gc_cont=0.638
MSLDLSEALQTFFAESRGLLQDMEESLLILEAEPDDTEAINAVFRAAHTIKGSSGLFGLDDIVAFTHKAENLLDKVRNGEVALNEGLIGLLLASRDHIAGLIDLAAAEMAMDADTRKTGEDLAARLQACLGESATAGGPVSATESVAQVQGGVANRLESDTWHISLRFGRDVFKNGMDPLSFVRYLATLGELTHVATLQDGMPAAAEMEPECCYLGFEIRFKSDADKARIEGVFEFVRDDCELRILPPGSKVADYVGLINDLPEDNTRLGELLVACGAVTARELEETLAVQDCEGVRQERVQPLGEIMVERQIVQPELVNAALGKQKDARNRQAQESRFIRVHADKLDSLINLVGELVISGAGVGLMAARNKDGDLTEAVSGMARLVEEIRDGAMHLRMVEIGETFNRFRRVVRDVSKEIGKDIELVIEGEGTELDKTVVDKIGDPLTHLMRNAMDHGIEPAALRAERGKPVKGTLKLNAYHAAGGIVIEVSDDGGGLNRQRILAKAREKGLIPDDGDDMPDGDVWKLIFEAGFSTAEQVSNLSGRGVGMDVVRRNIEALRGTVDIESHAGLGSTFRIRLPLTLAIIDGFLMGVGDGHYVVPLDMVQECVELDPGRDERRDYINLRGEVLPLLRVKKHFDLDGRTARRQNVVVVNTTGRKAGLVVDELKGEFQAVIKPLGQIFANVRGITGSTILGSGEVALVLDVPSLLDAAVKDESRAQAALI
>43-83 # 22833 # 24002 # -1 # ID=331_17;partial=00;start_type=ATG;rbs_motif=GGA/GAG/AGG;rbs_spacer=5-10bp;gc_cont=0.593
MDEAYRKLCQADKDLAEGVEVSILLVDDEPSNLKLLERTLEPCGYFRLVSTSDPRTVFDLCLRHSFALIILDLNMPYLDGFQVMSRLRESRNVEGLPPILVVTAQHDQEHRVRALQEGAADYVTKPFQVDELRARVSNLVKVRLFQKRMQMLIQNLETGVRERTEELLRSRQMIRELAAHREKIREEERARIAREIHDEFGQYLTALRMDTAMLNIRYGAANPELKQHLVDMKQTIDTTIGVVRNLAAALRPGALDMGLVSAAEWLLAGFEERTGIAYRLHAPREDLGLDDERATAVFRILQEALTNITRYAQASVVNVAINLAGDALVMQVSDDGIGFDPALVRCRKTFGLLGIRERALMFGGESRIDSEPGAGTILCIQIPLQIQGH
>440-1 # 2 # 1243 # 1 # ID=4_1;partial=10;start_type=Edge;rbs_motif=None;rbs_spacer=None;gc_cont=0.540
EQERSRDRIQEWEEYLASITSASADAIISLDTEGIIRTWNRGAGLIFGYRPEEMVGEHFSRLVPQELLKSGELRLIAREIEKGGYIRDYETERIAKDGRWVKVQLTQTLLRNKEGRAIGSSLILRDITDRKRAEEEILQLTRELEEKVEQRTRRLARAYEELEERNKELRRVNEELRDLDRLKSEFVSMVSHELRSPLTNISGAVELLLDSGAEVDEKKMLEVIGEESARLSRLVQGILDVSRIEARKLDLKRERVDILPLLQRVVVNLQGSTSLHQFLLPHADSLPRVWGDEDRIAQIFFNLLDNAVKYSPKGGKITITAEADGKEMVISVTDQGLGISGKEKERIFWKFHRVNGSDSREAYGHGLGLYITKGLVEAQGGRIWVESSVGKGSTFSFTLPLADRRSKRPQGSR
>441-1 # 412 # 2397 # 1 # ID=10_2;partial=00;start_type=ATG;rbs_motif=None;rbs_spacer=None;gc_cont=0.680
MRTKPTLSTKLLAMGAGFLLVALASISLTLWVTWKLEGGAAAVNEAGRLRMNMLRMVLVLQTEPAEAVQERARLFDASLDLLRTGDPSRPLFVPWSDETRSRFEAIRTQWAQARSGWVTTLPPDRAQTLAQADAFVQQVDGFVDAIEIQIAGWTAALHLFQLFMMALAIVAAVTFMAASYLLVINPVARLQQAQARLRQGELGTRLPVETDDEFGQLSAGFNLMAHALQASHDELEHKVRQKTASIAVQNQRLAALYEVSALASTAGSLELLAQGFVQQIRRVAGADAAAVRWSNEANERYVLLAGDGLPRTMAEGEHCLHTGSCLCGQPQAQARTRVIPIMPSTTLALPHCREAGFETMVTIPVQMQLRLLGEVDLFFRSPIELTDELRDLLEAMTRHLASAMEGLRATALEREAAVAEERSMLARELHDSIAQSLAFLKIQTQLLRDAVNRGDEAKRDRSISELDVGVRECYSDVRELLVHFRTRTNDEDIESALRATLSKFEHQTGMATTLGMVGHGLPLAPDLQIQVLHMVQEALSNVRKHSGATRVDLLVHRHPRWRFEVQDNGKGFDVATVPPDSLHVGLGIMRERAHRVGAVLQVESTPGQGTRVCIELPTVTAATTMPSQPAPPSAAAMAPQGAASGEELTPAVAAGRVATTA
>441-2 # 22787 # 23899 # -1 # ID=50_25;partial=00;start_type=ATG;rbs_motif=None;rbs_spacer=None;gc_cont=0.594
MVTIASDQTLNILHLEDSLADHELTALTLRRSGLHCHLHRVDSLSEFQRLTDIQPFDIILADYRLPGFTALDAWAHVVQKPQHPPFILLSGAIGEAAAVDAIRLGIADYLLKDDLQRLPHVIARALEVHEARQARELAVSQLEASERRLADLTEHLQTSIEQERASIAREIHDDIGGALTAVRFDVAWIGRHCTNTEMQEHAASAAEMLQHAIGASQRIMMNLRPPILEQGLVAAVQWLAAGFERRSGIPARVISSSESIRATADIQLVAYRTAQEALTNISKHAHPRTVHIDLSDKEDVLTLEVTDDGQGIDPCMLEKPKAFGLKGLHERARTVGGWLDISSRPGQGTSVILSIPLTSHATPPAPGDAQ
>441-3 # 2897 # 4810 # 1 # ID=91_4;partial=00;start_type=ATG;rbs_motif=GGA/GAG/AGG;rbs_spacer=5-10bp;gc_cont=0.684
MPREAPLRVLWIAVLWVLLGGTVHAQPEVGTIAQAHAYLEPDGAEPWSGLVALPHLWDKAYPGKSGRARYLLTLPPVPSDGILRGVYFPRVGNQVEVFVGGDLIAHRGVLGDGRTDATKAPLWVPVPARLLSQSVPTVLEVRVAVQAVRWGGLAAPRFGPEAVLQPQYRERYVWRQWGAVAVVFALALTGVIAAGLWHLNREPVYGYFALCAPFGMLRFGDRLWSTSPLGWPVWGGIVALSLAVHVLLLVRFSLALIGRDGPGARRAFWVLLFAETLLVSAAFGLFQPEYWTAALGLLFVPAVGAYVIAAREAIVARKPEAIAFCIASFVPIGAGLYDFLEIRIATESVGRSSYLPLATMLFVLLMGWLILDRYARQVRAYQALSNSLDEKVRQRERELEVSYALLQQEHEQHAALQERQRIMRDIHDGVGSQLVGLLSLIGKGRSSRAALREHAHAALDELRMAVDAMQPVDGDLATVLATLRYRLQPRLAASGISVDWQVDEELPTLDSLTPHRVLQIQRILLEAFTNVLRHAQATRVRVSAHQQPGLVRQPDDESPCLVLEIADNGIGMPGPAAAGGQGLANMRARAQAIGAQLDVTSVPGQGTCVRIALLGEPAPAMPATPAPAPAAPAAPSM
>441-4 # 7864 # 10089 # -1 # ID=106_10;partial=00;start_type=ATG;rbs_motif=None;rbs_spacer=None;gc_cont=0.680
MSEPDLSFLDPAGRQPAPTGHAPGTPTPRATPPSTGTEGLVAELRAYQAELESQNKVLRYSQTVAESAYERFETLFASVPLALMVVDEHDMVVQANSMAHRSFQPTERDRPLTALMPFVRPQDARRVREAFALAQDLGRSEVKEVVFSINADTPITGDLHIAHIEAPQSSGPPLSQFLCAVIDQGPLLTERQALQHSAITLQQRNEQIRASEKRLEAIINSALDAIICVDQHQRITVFNPTAAALFQCSASDALGSTLDRFLPDAAQALAFAQLTTQALLGEMTALTASGKELAVEVSVSFERHAEGETTTVFARDLTGRKKAEAHRSELEAQLRESHKMQAVGTMAGGIAHDFNNILGAILGNVELAKADCAAGSPVLESLMEIDKAGRRARDLVRQILTFSRNEPPQRSAVSLAEVVHDTERLLRVTLPPAIELHMQLQAGLPPVLADATQVEQALLNLCTNAVHAIQSQGTERGSIHVEAAAVQPDQRLSERLGLAPVDYVALTVRDSGPGMDAATLERIFEPFFTTKPVGQGTGLGLAVVHGVMRTHEGGVDVHSAPGQGSRFTLYFPVAHSAAQSTLDAQPTQAVQAAPASSAPSTPPATDTPGSAPRKKHHVMYVDDDQALVFLVQRLLRRRGYEVSGYTDPHEATAALRAAPQAFDLLVTDYNMPGFCGVDLVREARLIRPDLPVALASGYVTAEIEQAALAEGAQALIHKPNDVEELCATVQRLVGGDSHAAG
>441-5 # 2057 # 2758 # -1 # ID=107_3;partial=01;start_type=Edge;rbs_motif=None;rbs_spacer=None;gc_cont=0.714
GDLARAMDRMRARLEGRDYIEGYVRALTHELKSPVAAIRGAGELLQDELPAADRAEFATQVVQQSERLQRIIDRLLELSKLEQRHHAEGRAPVALQACAEAAIGQTRARAAQRGIMLALSGTGSNGPWEAELVTMALTNLLDNAIDFAPAGSTVQVELDGATVAVRDSGPGVPDYALPRLGERFFTTARPGGERSGSGLGLAIVKRVMALHGGQMVVRNTGPGLRVALEFPAS
>441-6 # 2 # 469 # 1 # ID=113_1;partial=10;start_type=Edge;rbs_motif=None;rbs_spacer=None;gc_cont=0.716
STATTEPVDLHAVAQLALADVAPAAQARSMDVGLLHSDAANVPVTVRGDAEALRMLARNLLDNAIKYTPPGGRVDLQVRREGDAAVLTVEDSGPGIAPEHRERVMQRFVRETSEGAPGSGLGLAIVQAIAQGHGATVQLSASPRLGGLLVTVRFG
>441-7 # 4236 # 10412 # -1 # ID=120_6;partial=00;start_type=ATG;rbs_motif=GGA/GAG/AGG;rbs_spacer=5-10bp;gc_cont=0.631
MSSIDVNNAPAADGTQGDQDLGPLAWVLDELRKSLDGAVKAMRRFVRDAEAARESDLAALDAGPLRIARQQLHQACGALEMVGMGPPALVLRAMESAVQKFVQRPETCSDDAAAVIERASFALIEYLETVLAGKAASPVALFPQYRDAQALAGADRVHPADLWPVERRFREPEGAVAATPLPYGPEARARLDAAVLRIVKSGDLRASLSLRDTCLGFVASQQDRQSRAFWKICAGFFEAFGSGLLPADVYVKRVASRVLMQYSTLAKGDTTIADRLVQDLLFFCSQAKPAESNDSAAPSLQAVRQAFALDRFKPVDYEAARFGRFDPAMLAQARKRIAAATETWSALAGGDRNKLKPAADQFSLVCDSLRKLHPGSESLAQALTRALESTTRSGEPPSAALAMEVATSVLYLQAAFEELDADGNQMEIRAGRLAERLDAVGAGAEPEPLEQWMEELYRRVSDNQTMGSVVDELRSTLGEAEKALDQFFRSPQDTAVLATVPGHLAQMRGVLSVLGLDQASLAVVRMRDMVERLLINEVPESDRQGVFEKLGNSLGALGFLIDMLSYQRTMARKLFVYDEELGELRILTGKSRPRASDALEETPAKLEERSAVPLPDVVPRFPVQEPLSEPTDFGSLPSLPDIPAATAAEPLAPVEADSLAPDISFDLPAVAGSEPAPLPMAAAASAPAPAQVPEVEDELLEVFLEEAREVVVNGLAAIEVLKDDPGNLSEQTTLRRAFHTLKGSSRMVGLNDFGEAAWSMEQLLNAWLAEQKPMHPGLLQLSSDALRAFSRWADDIAAGQASGWQPDAFRQSADAMRLDGTLLPLVVPSADGEAPVLAEVALEPEVAVLDDLPPEVPAPTVAEVPKVVEEELAMPDFEATEIFDHVPELPTEAIAPAPEVAEEIDFSVFAAALNEAPAAPEAIAPSSVDFVLDLELPDLEPVATAPEVEALSQAPVVPDEPAVDEAFVLPVESLDDIESHEVPSETEPEHQLSGADGSESVGQDVPAEVIEAAEAVAFETASEVPQAIEAVPQEPEDSASDEAVKVIDTLRIGIPLYNVYLNEADEWSRRLVTCLQEWSLELHEPLPDMAVALAHSLAGSSATVGFNALSEMARVLEHALQHVTLQSGGTQEQAQAFMAAAEDIRRLLHQFAAGFLKEPSQEVLEQLRQILQTEVDNTLSPPEEEAADELLSVQDQTAPVEAEVAQPLPLVEPEPDLQAMPEPAAVVGPKGHVAPALSAVIHDHDQRIDDAIAHAVALGSDVDDDIDAIDVIDPDLFPIFEEEAAELLPQLGGALRQWASRPDNLGARSEVLRALHTLKGSSRLAGAMRLGEMAHRLESAIEQLDAETVTSDQIEPLQGSFDGIQANFDALRAIGQGPADTVVSLPVETPRSQPEASEAPSAPVPAAAPASAVSSAPAVRLPGPSQLAPLRVAANQSVRVRAQLLDRLVNQAGEVMISRSRLDVRLGQFRSSLTDLSGNLDRLRQQLRDIELQAESQMQSRLALSKDSAAGFDPLEFDRFTRVQELTRMMAESVNDVATVQRNLQRAMEGAEDDLIAQGRQARELQRDLLRTRMVEFEGIAERLYAVVRQASKETNKQIKLDITGGSIEMDRGVLDRMTPAFEHLLRNCVAHGIEDPQVRTAAGKPASGTITVELHHEGNDVSVEFRDDGAGLNLPRIREKALAQGIVAPDTELSDAEAANLIFMPGFSTASEVTGLAGRGIGMDVVRAEINALGGRIETSTEAGKGAAFRMVLPLTTAVTQVVMLRAGDLAIGVPANVVEIVRRTSAADLEVAYRTGHFDDGMEQLPFFWAGALLQASSRSNEPAGKTRPVVIFRSASQRIAMHVDEVLGNQEVVVKNLGPQLSRLPGLAGMSVLASGAVVLIYNPVALATVYGDQVRAASAGLPSVLEADGSSGAGKSVVSPQLAGPSQVPLVLVVDDSITVRRVTQRLLQREGYRVALAADGLQALERLQEERPTVVLSDIEMPRMDGFDLARNIRADGALRDLPIIMITSRIAEKHREHAMELGVNHYLGKPYSDEELLSLIQHYARIAATAEA
>441-8 # 2789 # 3877 # 1 # ID=135_5;partial=00;start_type=ATG;rbs_motif=None;rbs_spacer=None;gc_cont=0.649
MMLRRPFNGISKLRHFLQVLAFTLVVATIQYAFMPDKPYGPPVVYSILIGTFTWAVIDLGRELIPSAAETGWPHGWQGMALVAGGIVVGYVAGTALANALCVYYFHFYPPGTSTTGSDQRTSILITAIAGLVGSYYFYAIHKSAYLEDKMAEARMHASEARLKLLETQLEPHMLFNTLANLRVLIGTDPARAQEMLDRMIAYLRATLTASRSTQHPLSNEFDRLRDYLELMAVRMGPRMAYTLDLPEALREVPVPPLLLQPLVENAIRHGLEPQVEGGHITVRASTRPGANGPLLVIEVNDTGVGLPGTLPTPGPGQSFGLTQVRERLATLHGASGTLDLIAASAGGTSASVVFPLKSAPNP
>441-9 # 1631 # 3505 # -1 # ID=140_3;partial=00;start_type=ATG;rbs_motif=None;rbs_spacer=None;gc_cont=0.684
MTPSEALPVQPDAAQPPTRWGWPAWERDEVLREQVALLRHNFPMTLLASLATALGTLWVMARVAEPQAITVWLVSHALVVAGVYFTLRSIAPFTDPAQQAARKLIACMSAMGLSWGSLGYVVLYWGTPESVIYAIGIISTVSSGALGLGAPLYRAYVTYLTCAIGGVMMAVALAGGPVMWPALFLTGVYYALTGMQARTADRATRRSIALKLENDRLVNQLRAESQRALAAQEAAEKADRDKSRFLAAASHDLRQPLHAMGLFLESLQRSPLNDHQLTVLGHAHAASGAAAEMLTTLLDYSRLEAGVVKVRPDAFAVQPLLTALEQEFGVQADTAGLVYRTRETSAAAFADRSLVGLVMHNFISNALRYTAKGGVLIACRTRGKRLALEVWDTGPGIPRSQWDNIFKEFHQLGNPERDRRKGLGLGLAIVQRLAREMNTSVEVLSQPGRGSVFRLWLDRWQGALEDDTAPAPDTVSLVGLKVLAIDDDEAVRLGMQSLLHSWGCQCITAESSADALECLEDITPDIIITDFRLRHEETGKQVLQALRAYLGTSVPAIIMTGDTSPQRLRDAQSTSALLLHKPVSTGQLRDAMVQLITQPQPVPPDSMPQDDDEGTATTSAAASP
>441-10 # 3 # 440 # 1 # ID=164_1;partial=10;start_type=Edge;rbs_motif=None;rbs_spacer=None;gc_cont=0.710
PELAQRGVVPSVTTAPDLPTVLAEPVALQQIIHNLLMNALQALEQVPATERQLHIAMARTDTGHVALSVRDHGPGIPPEARQRLFEPFYTTRTGGLGLGLTLCDSLAQAMGAQLALAPEAAAPAQDLRGAEFVLTLPTAPPAHDR
>441-11 # 15503 # 17005 # 1 # ID=168_17;partial=00;start_type=ATG;rbs_motif=AGGA;rbs_spacer=5-10bp;gc_cont=0.676
MTPPDRAIPSPRPGLRAMTSDLRNRLLILLVLPLCALALVGVWLDYRSADEAAGRHDQRLLRLLPALADSVLAPSIRDHEPPLLLLAPPVEDFLRQNTGFAGYSVRDISGRLLLGDDWVHSAVPTTHAPEFHSVEFGGVTYRVAVQRGRTGAGELVVALADGSDPRQQWAQQLLLRVLLPNLVLVAAAALAIHWAVGRAFKPLVDLAEAVEHRSPRDLSPIDEASSPAEVRPLVHSLNRLFALVNAQAEGQRRFVADAAHQLRTPLAGLQAQVEAWAMMAKAAAPPRVSLSNFEGKLPLAHDGQAKGAIVLGVDQIEKLRNATRRTSQLAHQLLALSRADARSLDAQPPQRVDLKDLCETLLETFLDPATGKGLDLGLEVQPVHVTGHGWLLRELLSNLVDNAIKYTPAGGIVTIRCGMRQGRAGPPRVFIEVEDDGPGVPDAERGRVMQRFYRVPGTVGEGTGLGLAIADEIARVHRAALTLGTGPLGHGLLVTVVFPL
>441-12 # 4416 # 5759 # -1 # ID=169_5;partial=00;start_type=ATG;rbs_motif=None;rbs_spacer=None;gc_cont=0.667
MLWRISYFLLWQIAGGGLGWWQGGPWGAALGAALAAWAWFVWDLLRGARVLRWLRTGDLSEVPAMRGIWGEAADRARRLLRRQETQIRDSQDRLQEILAALQATPNGVVLLDAQGRIEWCNQMAASQFGFDAQRDVMQSIGNLVRDPEFTAYYAAQDFNHDVVLEGRFSTPSRPVRISVHLHPYGDGRTLLLSRDVTALEQAEAMRRDFVANVSHEIRTPLTVLTGFVETLQTLPLSADERSRYLGMMAQQALRMQSVVQDLLTLSRLEGSPPPGMAEWTPVQALMQRCEEEGRALSAVLSQNQPRQHVMVFPSKDALHVEGDIAGVPTELQSALSNLISNAVRYTPAGGVITVAWHRMEDGCAVFSVQDTGPGIAPEHIPRLTERFYRVDRSRSRETGGTGLGLAIVKHVLQRHGATLDIASTLGKGSVFSVTFPANRLRGFSLPV
>441-13 # 6085 # 7413 # 1 # ID=201_10;partial=00;start_type=ATG;rbs_motif=None;rbs_spacer=None;gc_cont=0.659
MGMRTGETKPPSIRGRLVQSLLFISIAFGLLTSVVVWYVIAHEMGELMDQELREAAEIFHSVMAIQPDLATSGQSATKHFSYEEHLVWQVVDAPSGRVKSRSHKAPELALQTAPTEAIAWTQDGQWRAFTSVFSQRPGQFLVVAQSRTERDEVHGEVVWYTLMAALSMGLLSALLMNWRIRQELRPLAALGQSVQHYDPLRPDTAPKAAPRQELHPIEQAIGDLGHRLAQRIISERAFTSHAAHALRTPVAGIDVQLALAIKEAPESIRPRLVRARDAAGRLGRVMQALLMMFRSGMEPQRQNVDLRQLIDALAFHDMAISIQQTTPVDVDPDLLAAALLNLLDNSHRFNAHHVTITALQEGADTVLRVQDDGDGCQPHTKARLQQSLQQQAYGEGSAMRGLGLVLADLVARAHGGHTVLPDCTPGFGIELRWPAALPRSTD
>441-14 # 1099 # 4656 # 1 # ID=219_3;partial=00;start_type=ATG;rbs_motif=GGA/GAG/AGG;rbs_spacer=5-10bp;gc_cont=0.662
MAAHEPQQAPQQVVKVRRDYNSWVATETMEDYALRYTPQRFRKWSEWRVANTAFGAASFLILEAVGATLLVQYGFINAFWAIVATGLIIFLAGLPISVYAARYGVDMDLLTRGAGFGYIGSTLTSLIYASFTFIFFALEAAVMAYALELALDIPPTWGYLICAIVVIPLVTHGVSAISRLQVWTQPLWLVMLVVPFVYVIVRDPGAFSGIVHYGGESMGGATFQLPLFGAALTVGIALITQMGEQADYLRFMPASTPATRGRWWLGVLVGGPGWVVLGVLKMLGGALLAYLALTHMVPAERAVDPNQMYLAAYEYVFPHYGWAVAATALFVVVSQLKINVTNAYAGSLAWSNFFSRLTHSHPGRVVWVVFNTLIAFMLMEMNVFRAMGEVLGLYSNIAIAWIMSVVADLVINKPLGLSPKGIEFKRAHLYDINPVGVGSMALASILSISAHLGLFGPLPQAFSAVIAMAVAFVTAPLIAWATGGRYYIARQPDPTAVTDVVAVPMHGPVSGKQGADLGSTMRYTVQRCVICEREYEAPDMAQCPAYRGAICSLCCTLDARCGDLCKPHASMAVQWSAALRWVLPRAMWRYLDTGLGHFLLLMLVIAPLLASVMGLLYHQELNTIAQAATDTEVMAAPEVALRSGLLKAYLALLVISGIVAWWLVLAHKSRQVAQEESNRQTGLLVREIELHRQTDEALQTARSVAEQARQVAEEAKRAADQANHAKSRYISAISHEIRTPLNSILGYAQLMGEDAGVPPHRKQAVHVIRRGGEHLLSLIEGTLDIARIESGKLTLDVTPMRFADGLHEMASLFELQAAAKGLAFQFDVLGVIPEVVRADEKRLRQILINLLGNAVKFTAHGTVTLRVRYAREMARIEVQDTGPGLTAEEIERIFEPFARGGSGGGNTAAAPGAGLGLTIAKMLTALMGGELTVSSTPGVGSVFHVKLFLPEVHGDALGKAAAPVAVQAQRARRGYAGERRRILVVDNEEPDRELLVQLLEPLGFELRQAASGHDALDLLATGYRPHAIFMDLAMPGIDGWETLRRVRQMRLPDVHCAIVSANAFDKALDNDVEIRPEDFIVKPVRHSELLDWLERRLVLQWQYGEADMTSALPAAADAPLTYPDTTALAALAQAVALGYYRGILNTLDDIERSQPAHSAFVGTMRQLAKQFQFDAMGQILEQAPS
>441-15 # 7402 # 8178 # 1 # ID=229_9;partial=00;start_type=ATG;rbs_motif=None;rbs_spacer=None;gc_cont=0.656
MALIAVAFHWIGSVSSSMQRWWELAVVGATMGLGAMLLVQLPRALQWRPRLSPRPSTEVLAERRRIARDLHDNLGAQLVCALVLLESSKLREPALHAALEKCLLDLRLIVDSMDSADAPLADRLAQLRYRICPVLAQRGIRMLWDVETPPCADFPLPESTTHLVAIVQEALSNALQHAQGTEIEVRARNLLDTGAWCMEIRDNGRGMEPPGPQSTVATGKGMAGMAHRATLAGGDLQVLQGEHGGTCIRVVVPWARAT
>442-1 # 828 # 3455 # -1 # ID=10_3;partial=00;start_type=GTG;rbs_motif=GGAG/GAGG;rbs_spacer=5-10bp;gc_cont=0.635
MIPEPRTTRSTDIFRIVLVYALFASLWILFSDQLLAVLVADRDIVASLATGKGLLFVAVTSILLYLLMRHLLATRLEAPADEAQAWLFGWPRWHFYVLAIALAAADIWLRMEIAVHFGNRPLLIMMVLPIILVAALGGFGPGLLATALVAGAAVWFIPPHGKFSIAAGHDIIQWSMLIAVGLLISLMSEILHRSRRQEHQRWRQLEASQTALRDSEERFRTMFENAPVAMGLVGADGAILSQNVRFEQLFGYTIDDMPTIAAWWSLACPDPAYRTTALARWNAAVEHAAETGGEIDAGEYRMRCKDGSERVVRIKGIVLTEGMLSSFLDITEQRRAEQALIEAQAEELRRRDEERLAALNQMEDANVARRAAETAAVEQQALNQRITNLLEGMSDGFVSLDRQWRYRYVNRKAGELLGRDPASLIGKHIWTEFPEGIGQPFRQAYEEAMNDGIESRLEEYYAPWNRWFENRIYPTPDGLAIFFTDISERIRSMQALRDSEERLRLALTAAKQGLYDLDLTTGDAKVSPEYATMLGYDPATFKETNAAWRERLHPDDQASVYKAYEDYIAGRIPEYRVEFRQRTRDGGWKWVLSLGRIQDWSADGRPLRMLGTHTDIDALKAAEAALRDLNETLEARVEQRTAELTAANQELESFAYAVSHDLRAPLRAMSGFSVALQEDFGATLTGDAKQYLDQIDLASRKMSDLIDGLLTLSRSTRGELCHDPVDLSAMALRRLDRLAHNEPQRQVTADVEPGLHAVGDARMLEVVIGNLIDNAWKYTAGIVPAQIRVHAGTVHGVRGFCVSDNGAGFDMAHAARLFKPFQRLHRQEEFPGTGIGLATVQRVIHRHGGEIVARGKPGEGASFCFTLPASGVEKP
>442-2 # 3298 # 4218 # -1 # ID=32_5;partial=01;start_type=Edge;rbs_motif=None;rbs_spacer=None;gc_cont=0.651
VDLGLLQPGDQTRRLRFSLSRQSLPDSGESVILVGHDETLRHQAERAIALSGKLVTLGEITTGIAHELSQPLNVIRMAAQNALAEAEPEPHAATGGDEDAEEPMPAMSDHEFRDFAAGKLNRIVAQVDRAAVVISRMRIFSRSTRDGPQSFDLRDACLGAIALMAQPYRTAGIALNKELGEEPLMMAGHQPLIEQALVAVLGNARDALSDAVRSDKAVGVSAERGADGHLRVRISDNGPGVPEAIRDRIFEPFFTTKPEGQGTGLGLAVAYGILRDAGGSLALEVGSPGATFRIDLPGNMSGDSQT
>442-3 # 12559 # 14616 # -1 # ID=132_15;partial=00;start_type=ATG;rbs_motif=None;rbs_spacer=None;gc_cont=0.647
MTGLLVADLVIAIVLASVLAVRLTQLWLDRRRGAAGSRLHMRLVLVCSVFTITPTLIMTVILSMLVISLTDFVVKPSQASYEAARAIGEPVRRAREQEILNDIAAIAGPLQAMGIDALRDGPATKVLLQNLIEGRPIIEVTLLDADKGAIANAVAPDAKGMANPVPPAKFLWQAVNQARPVQFESPSGAYFVMQLFVGEPLFLATGHAVDLRVVDYIKSIEFAGTFYSQIESALRRGQLIIFVVCGTIAFLMLLAAVWLAILFASRLTQPIGGLMAAAERVRGGDLSVRVEEGPPNDEFGQLARSFNRMASQIETQRGELVHANTELDTRRRLTDAVLAGVSAGVLSVDGAGVVVRSNRSALDLLGLPEDGVLGRPLTAVMPELVPLVAQAAERPERMTQGQVEILQRGARQILLVRISAATGAGFVVTFDDVTDLMSAQRMAAWGDVARRIAHEIKNPLTPIQLSAERLKRRYLKQIKEDPETFSICTDTIIRQVGDIGRMVDEFSSFARMPRPTVLPEDAKELCQQALFLQRNGNPSIRYTSRLTDRPVPLICDRRQVSQVLTNILKNSAEAIEGRDAVPGQQLPPGEITLSLKDDGVTVQIVVEDNGRGLPKEGRERLTEPYMTTRSKGTGLGLAIVKKIMEDHGGFLVLEDREGGGARISLVFRRDAKEIASARPHATAAQ
>442-4 # 9771 # 13028 # -1 # ID=138_13;partial=00;start_type=ATG;rbs_motif=GGA/GAG/AGG;rbs_spacer=5-10bp;gc_cont=0.648
MTIDRPQASAWPEAARLAALRQYGILDTPADPTFDALTNLAARICGTPMAAFGLIDRKRVWFKSQVGLGVPEIPRDLAFCERTIRDGDLCVVEDATLDPVFRDSPLVVNPPKVRFYAGVPVRCGDGLPIGTLSVLDSKPRTLEPFQERALVDLARKITELFELGLVHPGLQTTLDRAAGGVLTVDRAVHVTFINREAARLLGATGNDLTSTALSAGLHKALRETAPHRFEVFHEPCDHWLDVTAEPLDDGLTIRIGDVTGRKREELQQRASNRVLRLIALGGALTTILRACARSISDVSPGQRASILLVDPETARLKAGASPYLPPSFMSALDGLAIGPDSACCGTAVHRRQLVVAEDIDGNPHWTNLRTVAASHGLRACWSMPILHSDGTAVAAFAVYRNTAKGPTEADLAVLAHFAKLAALGIEHVRRDEALRESERRALQLAENVDEIFWIATVPDNRVLYVNPAYEKISGRRSEALYRSLNELLDAIHPEDRARIELPAMHFPNGSHLNHFRLIRPDGTVRWIEDRAFPVYDSQGRLIRRVGVAKDVTDAKHAELKLRESEERLSIVAQTTADVVWDWNLLSDMIRWNDGLKLRFKHEFGPDAPSASWKDHIHPDDRERVVAGIHAVIEGRTNDWQDEYRFLCGDGSVIVVIDRGRVIRDDTGKPLRMVGSMIDVTQQRYLEEQLRQSQRLDAVGKLTGGVAHDFNNILMVIAANVEALQEEVVDRQVAERLERIGGAARRAADLTRQLLAFSRKQTLRPQITDLNALITVTGSLLHRTLGGEIDIDMRLAEELGYTSVDRSQFETALVNLCINARDAMPAGGRLVIETGNVTFGQGNDGEVAPGDYVLLSVTDSGTGMPADVASRAFDPFFTTKDVGKGSGLGLSMVHGFVHQSKGHVDIKSQVGWGTTVRIYLPRVEGAPEQLAAQDGIAPRGKERILLVEDNDEVRFHVSAMLASLGYEVVSAAGGREALELLDRIGEIDLLFTDVVMPGGLNGREVAEEVRRARPGLRVLFTSGYAEGALQNDGRLEAGVLLLPKPYRKRDLAQKVREALSAPPGAVPGPAPSRQAPAGRLNLITLR
>442-5 # 3 # 1301 # -1 # ID=175_1;partial=10;start_type=ATG;rbs_motif=None;rbs_spacer=None;gc_cont=0.651
MSFRAARDLFERIAQWSDRHSPQTLFARALIIIVVPMLLLQALSAWWFYSQRGDNVTNRLAILLVRDIRLLISLRSDFPDDTHRDWILRRSAQDLLLFVSFRKGIVRPFKQPEYFDIVAREVQGALEADIKRPFFLDNNIGGGQLLIEIQLTDGDVMDILVPHVRLTFGSSFAYVIAQLGLALVLFGLAIWFMRRELVPIEHLGVAADALGKGRDVPDFAFSGGTREVRNAATAFHTMRIRLRRSIQQRTEMLAGVSHDLRTPLTRMKLSLALLPESPETKELNDDVRDMERMIEGYLAFARGEGDEDPIMTDLSEILEEVTAGARRDNADIELSWQGDMNVELRPLAVKRCLTNLVSNAMRYSRNVKLEAVRGRTSVEIMIDDDGPGIPPDKYEDVFRPFFRLDESRNVDTGGVGLGLTIARDVARSHGGDV
>442-6 # 4296 # 6428 # 1 # ID=229_7;partial=01;start_type=ATG;rbs_motif=None;rbs_spacer=None;gc_cont=0.645
MTQAAIISDADVAAVDRAMIAKLMRGSTATRLLALTVWPVFALGYADTAPWWAWVVPLAFHVTITLFSIWLARVHDRAPDRYPLAGWLRRYMVITAFAGGAMGLGGAYLVSLPPTEPRFLVCIALMASVALAPSRLYEPRCYFTFAIFVMMPLAISLYANGDGLAPSIAITMVLYLLVLILATRPAQRAQRNQISLGLAYEDLANRHAAMREESEASRRLLVNALEATDYALVVYDQNDRLLVCNTAFRTMMLNVTQAVTPGETFDDGFRAYIESGLVPGMDDPTRREEAIARMTALHRSGKASVEISIAPGRWRRIATRRTPDGGTITVIADISEAKQREAELAEAKEGAEKARAEAERAREILQSVLDNMVDGVMLFDSDFRWVFTNRQLMEFQRFTPEVAFPGASGRDIVRFQARRGDFGPASDEAAIEAMVEERVQRMMTPGGTRYERTTASGHAIEFNFKPMPDGGLLAVYRDITELKQRQRDLELARDEAEAANQAKSTFLATMSHEIRTPMNGVIGTAELLERENLTERQKRLVGTVRGSATSLLRIIDDVLDFSKIEAGRMELEEAPCSLRTLVEGTADTLSVQVEKKGLTIAATVAPGTPDALLADATRLRQILFNLIGNATKFTDKGGITVRARALNTEAEGITLELSVADTGIGMDEAQQARLFQPFSQADSSTTRRYGGTGLGLSIVRRLAELMGGTAT
>442-7 # 2407 # 3141 # -1 # ID=231_4;partial=01;start_type=Edge;rbs_motif=None;rbs_spacer=None;gc_cont=0.665
GDLSARVKVEGRDEVAALASSFNRSAQRIEELVAAHRLLLANASHELRTPLARISVAASLLGEHADAKTRDSLKRDVGELDQLIEQILLASRLEAIPTLERHEAIDLLALAAEEASHYDLEADGVPVTVSGDRLLLRRLIRNLIENAQRYGGSGPITVKVTQEGSQAVLEVSDHGPGVPEAERQRIFEPFYRLAGGIETGRGSGLGLALVLDIARRHGGDAACLAAVSGGSRFRVELPAMGGEG
>442-8 # 5039 # 7210 # -1 # ID=232_8;partial=00;start_type=ATG;rbs_motif=GGA/GAG/AGG;rbs_spacer=5-10bp;gc_cont=0.628
MRRMLKLRTWTFRGTTAVEASLVLLAATVVVPVFLFVGASWLTYNDVRSQAEERMARTLDLLYVNVATTFETGYLVAANVAEIVDDFSNEGIRANEQRLHDRLHRLVEPLRQIQNVFVIDQQGAPLVSARSFPLPTGLIAADRSYFIAHRDRAERRHISEPMRGRVNDGYFFQYSERRETPDGQFNGVVAVSISPRYFIERFAEAADTDLFTAALVKSDGEVLARYPAEAETHRLASDSWFMKAIAASPESGAYATPASSFDGISRIVMYRKLTDLPLYVVHGYGEETVTRAWLRRMASHLVFGVPATIALFILALVASRRAIRQDEALEQLRTEQIRRVTAEESLRQSQKMTAVGQLTAGIAHDFNNLLTGIGGAIEMVGRRVPQPTPDVTRFLDLAKTGVSRAASLTQRMLAFARQQPLQIEAIDANRIVSGMSELLRRTIGEKIRIETVLAGGLWRAKADVAQLESAILNLAINARDAMPEGGTLTIETANSHLDDAYAAANAEVVPGQYVMIAVSDTGTGMAPETIARAFEPFFTTKERGQGTGLGLSMSFGYVKQVGGHLKIYSEVGQGTTVKIYLPREMSDAVAEVESQPLAPETGTGTVVLVVEDDPIVREFALAACREIGCVVYQAGDGEEALRVLAAHDDIQLLFTDVGLPGGMNGRQIAGIATERRPSLKVLFTTGYTANAIVHHGVLDAGVNFIGKPFSVSALAAKMKSMGL
>443-1 # 1252 # 2718 # -1 # ID=32_2;partial=00;start_type=ATG;rbs_motif=None;rbs_spacer=None;gc_cont=0.374
MDINIVIKRTAVYSLSAGLLASFFVVFVLAMTKYLSNLAGITSFTITVIAALIIALLFNPLRNRIQTIIDKIFYKKTYDYYATIQKVSHELASTFNLRKIYSFVGDTIFSTLGLKNIYLLFAIPGGSYRTVYSTSHGKDKAMEDEEAMEIDEESKMVKYLMDSEDVVIREELPHISKISQEVTDNVNADLKPFKGEVVVPVSIGGKLELLMVLGEKLSGDIFTVEDIRLLKTISEQTAIAIKNARLYIDKLRSERFASIGMVSATFAHEIKNPLSSIKTFAQLLPDRYSDIDFRENFSKIVMDSVNHIDSLITDLMGLSSGRLSAGMSTLNITGLIDQIIDEIRANLELEKKKIKIEKDYKDIKIDILGDEKRLRQAFINIITNGCQAIPDGRDDGTLRVSINQDNENVDILITDNGDGIPAEDVPKIFNPFFSTKTIGAGLGLAITKKIIEDHSGKIEVESRLKKGTTFKITLPKEIGAKGETLSTT
>443-2 # 429 # 1751 # 1 # ID=65_3;partial=00;start_type=GTG;rbs_motif=None;rbs_spacer=None;gc_cont=0.404
MGTSSSLNYSINFSVQVYTLDIVLKDQRRYQKTLRELSKTMTRFHDLDRLFQAIVLTVIEEVKVSFAGVYLKDEEYKSYRLKHYFPKPAKERFQESIPLDYSLVKVLCNKKVPLLSEEIGPQDKINLDSGLVVPCFIEDDLLGFLVLGAKPKNQIYTLDDMLIFETLSYSTSLAIENCIFWKEIEDRQRKARLQEMDTYSYSLAHEIDNPIQVVIGQINLLEKHLLKEITLPEAKQEDMKQSFEFILEAARRVSGMVKAIRDFGSVTTGEFKLFEVDDIIKSFSLLYLPQLKNAGVFFEKTLIPQAIFVRGEKPELMQVLVILANNSLHALLATKEKKVILRVELINPDWIRIIFSDNGYGIKKEILPIIFTPFTTTKASTEGTGIGLYNAKKIIERHKGKIWAESEGEGKGAAFFIELPIAKDIKPEEINQGEKKQRLF
>443-3 # 3 # 2723 # -1 # ID=76_1;partial=10;start_type=ATG;rbs_motif=GGA/GAG/AGG;rbs_spacer=5-10bp;gc_cont=0.366
MHTPQLITNSVKHCKELRGASIEIKAEKIIQENQQKIAVTISNNIDKDQIKRLESLGQSLGWSSVGPDPLLAKGESTGVGLALYSLITKDYTGKRIEVKIDKGKKKFSATVYIPLKGYGSIDLYLILGAIEHDMRTPITVITSSLNLLERFKVIEQLEGLPLPNEIIEHFKNLRNEFYNFTNILLRQKILKEMGLQEISSQVSLIGNRGDGKRGVEGITDFDKALLEFLAGAAGIKAIKEYLTQEEAKKELAKIMHWLATELSKIHHFAVRITKDRLKLYGMSEEEALRHGFQAQEHYHINITIDGLRALGRQIEGHPAVVITRVKAEKEEEHFIEPEVYVNNLVYSSEKEIAVKLSEIYSPAGEINEKALGDFLKRYAEVNSLAFKKIVVHMLERQRHEKLKHALRQIGLKVETFKSGDIFIRIYCGMTKGHIYMGLSGFSETKRVAEALNNIPKAYMKAMLVSKSAEEDLIKMLSFSEDVRKSLKEGEFGGYFDDIIKGQKEFSSQQLAKPANLCIFVPLKRDRPQQKDKGDTKVNLLSLDPLKIEKTVITYRSLSTSSPLFKIAVYERLNLARILLRHLRHGELRDWEKVSETFFLYYMELRKELSLDKVLPDFDKKTFKFWSSKRYEILYMPQRDKPLEIQSISELNKRIKATKDVYTFLKELQDKFYTLLKEKGYQPVKDFARAKKILAELGQDRLKGDDLTKCVAICSAKLKICLRMLEEILGIFGQEARQEEITDFREFLKREVIPPLNQNGYWVKYKFNLRHKTPLKAVSYVLALSLEKILSNAIWQHIQQGLTPSDSKTNPIRIDISSWKRRGFVSIKIRDYGAGIKKEMLVRGEFGYPKLFEERIGERAGLGMALVLALVRVMNGFISVENNRDKKGGAAFIIKIPLSLSSASSPFA
>443-4 # 671 # 2863 # -1 # ID=110_2;partial=00;start_type=ATG;rbs_motif=GGA/GAG/AGG;rbs_spacer=5-10bp;gc_cont=0.409
MSWIIGAFAGAGLLTFLGNLIIASLIYFKNPTSKVNRLFSLFFISVSIYGFGFLRQALSATPSQEMVSIKILLFGTILIPIFFLHATYAILNKRIYKPVLLGIYGLGAIFQLINIFTDLFARDPIPKFGLRCLFQAGPLYFLLAAGFAVGTGISLWQLFRGYNTSVGLERNRLKCLFYGMFVGFLGGSIGFMLGYNINLFPINPFSSYGVFLANILIAYAIIKYHLMDINVVITRTGIFIAVYTLVLGLPFAVAFSLRPWLIQNFGSNWWMLPLVLMAVLATAGPSIYIYLNRKAEERLLREQRRYQNILKQASLGMTRIRNLHRLLNLITHIVTKTVRIFYAAIYLYDEEADKYVLQVSRDKGKMPIPILTLSPDNPLIAWMMVKREPLIYEEIKRRMEDTGDETYKQLEENMRLLPASVIIPSFLEDRFMGFIVLGDKLSGQIYTVDDLNVFEVLASQAALAIENAQFYEETKKMQAQIAQAEKMATIGTMTDGLSHQINNRFYALSLIAGDTIDTIKTTDTSKCTPEVKEMLESINHALGRIQANVRQGGEVVKGILKYTREGEEGFGKITLDQILDGTLEMVQFKVKLSEIDIVRDYPKNIPKIKANLVQLQEAFFNFIDNAYDAIVERRTTLKEDGYRGRITIFAHPKDNALEIVIEDNGIGIKNDNMDKIFTPFFTTKASGRKGTGLGLYVIRRIITDTHKGKITFKSSYRSGTRFIIELPIAN
>443-5 # 4347 # 4475 # -1 # ID=110_4;partial=01;start_type=Edge;rbs_motif=None;rbs_spacer=None;gc_cont=0.395
QMKSLGLGLSICYQIIQQHNGEILVESQPGKGSKFTVILPVA
>444-1 # 410 # 2992 # -1 # ID=10_2;partial=00;start_type=ATG;rbs_motif=None;rbs_spacer=None;gc_cont=0.647
MALAVVLSLLGGFLIYDHAETRGRLLQSEGERLTSKARVIHDHASHQLAALDLALLSIRDQAPPLMGTPAGLEKLTRHMILIVNVMAAARTMQIMDAEGTIVAITRPEFLGRNRGKEDFFKVAKAGANPDTLYVSPPFRTLAGAWTLNLVRVIPGEHGQPAGYVSITLDPLEFGFMLDSVRHSGNSLVRVAHANGRAFLQRPESSDATSPPDVPVEPDALTRQHNASGQAHSLLRGSLVPGSPDMLMAQHTVRPPALHMDQPLVVGVARSLDEITAPWREGAIWRGAMFAILAVVSIVALAVLQRQQRLREQQRLAVEAVSRASALRFHAYFDHSIVGMAITSLEKGWLEVNDALCTILGYRREELLRMTWAELTHPDDLELDIRQFNRMLGGEIPGYSMEKRFIHKDGHTVHTQLAVSHVRKPDNSIDYVVAMVEDISERKAAEAELERHRLNLEELVAARTADLMIAKEAAETASRAKSDFLANMSHELRTPMHGVIGMINLVRRRLHDAKGQEQLDKAKGAANHLLQVINDILDISKIEANRLVLETAPVQICAMLENLASITAQSARDKNLRLSIDCPDELAHQPLLGDAMRLGQVLLNLTGNAIKFTTRGSIDVRIRPVEESADSMLLRCEISDTGVGIEPEVLERIFTAFEQADNSTTRKYGGTGLGLAISKRLVELMGGEIGVASSPGQGSTFWFTVRLGKRPAAAGDIPATAVPPAPSFEEAIRRKHAGVRLLLAEDEPLNRQVTQHLLEDCGVIIDIAEDGRQALDLARRKRYGLILMDMQMPNLDGLDATRAIRLDSLNRDTPILGLTANVFDEDRQACLAAGMNDHLAKPFDPDRLIETLYNWLERSTA
>444-2 # 2329 # 2679 # 1 # ID=45_3;partial=01;start_type=ATG;rbs_motif=None;rbs_spacer=None;gc_cont=0.664
MMKQTYDESSFRVLKGLEPVRERPGMYTRTDSPAHIIQEVIDNAADEALAGFAKAIHVLVAKDGSITITDDGRGIPVGPHPEEKIPVVVLAFTRLHAGGKFDKKAGNAAYAFSGGLH
>444-3 # 2291 # 3385 # 1 # ID=63_4;partial=00;start_type=ATG;rbs_motif=GGA/GAG/AGG;rbs_spacer=5-10bp;gc_cont=0.652
MNVQTIHQADAAALAGLDLLSSAVILLDEQLRIRHCNPAAENLFAASQRVCLGKPIAQLLGTPPALIAALENALHNKWSYTGHDFVVARENAEPVHLDCTVTPIDTPYARLLLEFRPIDQQLRAAREEREAVQQRANQELIRNLAHEIKNPLGGIRGSAQLLDSELARMDNADELREYTQVIIGEADRLQDLMHRLLSSHRAMQPAQISIHEVLERVRRLIHAEFPGVRVRRDYDTSLPDITGDREQLIQAILNIVRNAAQAMKGDGEIVTRTRALRQVTLAKKRYRLALELQVIDNGPGIPAEIRDRIFYPLVSGREGGTGLGLALAQSFVQQHHGSIEVESLPGRTCFTLRLPLQNGDGSKK
>444-4 # 2830 # 4068 # 1 # ID=124_3;partial=00;start_type=ATG;rbs_motif=GGA/GAG/AGG;rbs_spacer=5-10bp;gc_cont=0.674
MSVPPSSAEASVPERKLAEERFRDLLALSADWLWEQDADLRFSWFSSNYLQGGADHNYYLGLHRWELPLELTDEAMAAHRAQLAARQPFRDLEYSITTPDGQKRWYSISGLPMFENGGFAGYRGIGREITRHMRLEAELREHRDHLEDMVRAQTADLLRAKEAAEHANQAKSDFLTNMSHELRTPLHAVLAFARLGHLRAGKAEADKLQEYFELIRTSGNHLLELVDDLLDLTKLETGNARLAFERFDLRVRLAQVVDGLSALLEDRQLACQVSAGDFPAQVDGDPKRIDQLLRNLIGNAIKFSPAGGSIRIEIAAATMPCGRRHGDAGESPALRLSVMDQGVGIPAGELETIFDKFVQSSLTASGAGGTGLGLAICREIVDAHRGIIRARNRAAGGAAFEVLLPLAIQDRP
>444-5 # 4065 # 4955 # 1 # ID=124_4;partial=00;start_type=ATG;rbs_motif=AGGA;rbs_spacer=5-10bp;gc_cont=0.663
MTQRRILVVDDEIINLQIIREYLEDTGHQLDLLVSAEQGWERLTGGGPAFDLVILDRMMPGMNGIELLRLMKGDTRFAAIPVIMQTAATAPDQVREGIEAGAYYYLAKPYEPETLLAIVRAALVDVAVRESARHEALSHVKAMELLDHAEFRFRRLDEIGPLIQVLASLCAQPEAVASGLSELLVNAVEHGNLGLNYEDKKRLRIENTWETEVERRQQLPEYRARSVLVRVARLPDRLEFTVSDEGPGFDWRRYLEFDPERATDPNGRGIAMARLLSFHSLHFNGCGNTVTATVRA
>444-6 # 11068 # 15141 # -1 # ID=148_9;partial=00;start_type=GTG;rbs_motif=GGA/GAG/AGG;rbs_spacer=5-10bp;gc_cont=0.650
MGKTALIEQVLQDLTPAAPIIGRGKYADQSSGAGLRPIVDALSQAVDAALDRLYDPASGAASLRDLVGVQYGTLLAAGFTAAGLTGEAAPPATVALLSHEGTVRLVDALVRVLQWLEGFALPVVLFVDDWHRAPNEAVGFVHACSQRGEASLLKLVLAIRGTDATACPATASIVELEPLSPPQQFELLADLLDEPARAHAVMSWLGEHSSGLPFDLCQIALALNRAQAFVGLGTSQRVDPARVTSIDNRNIDNIIIQRAQTLLPEVLRLGVAAALWGDRAPLDILGRCLAQSRVSVRAAAEALQTNSLLRIDGEEIVFLHDRVRTSLLQVLDNTELRSLAHAMSDVLLSEPSIALRQTALRLKLVGGLDEVRDAWLSALFAADAASARLAAQFDLAADFGEAAWSIYQRLANPKASYRLAVLREACFAAAHRRQPQVARERCVRMIAAASNDMDLADAYERSVGVMRLAGAESDAWTFCREGLARFGVRLPTRVGRLRLLLAVLLWKLVGRKARRLVHHDARTEEALISFANAAGYVVWEHSPRHAAYMAIQMATRARLRGYDSALWLSTDTVINAVLKDYRAAATSGDRALAGLRHLRAGRGMTIHRAVIFGRMWRDPYASLIESARQIYDFCVAEGDLVGAANGALNETMWTWRSAETLEEVAAKLEDTGGKAARLGDARVRGEIALLAELVGRLRQPEPLSSDLPDDFVHGKSDVPSLAAVEYLSLVGDWPAILQIIDGFRGKRPIADFHPNSVIWRFYKNLARLKSGLPLDRSDLKFIARAAQENPTDHLGKLLLLEAEHQHRQGKKEGLRPYTDALEAMQKGSSRLELGLAAECAAAAARERGDHAAHERFQAAAAATWSAWGALGKLAMYEALQISPPIRERLALAEAQTAMAQRGALAKERFLVEVGHELRTPLQAMQGLLDLAVERPEEINIGEIREVFGSLKSVVDDLTELGALGAEAPLNVRPTDLAALIGSELTLVQEIARQKGLALSADLVALSAHGFDVDPDRVRRVVRNLLSNAIKYTAHGSVTLSANVGDAPNGEALIALVVEDTGPGIPEERLPHLFEPFDRAGRRDSEGLGLGLLLSRRVAERMGGSLTAENRPSGGARFVFSCIAAKGGPLVLQGTESETASRSLSILIVEDAVHVRRLMARLLVIHGHDVTEAETIAQGLEKVQQQKFDLLLLDLHLSDGDGLTLFERWPVGRERPPVIVLTAAATREAEDRVKQTGSILLRKPITAVELRSAISRACGGAEAAPLSIGFDAEMAGLVQEARKEIIKRAVELIDLVQSDEHRFKIRQHAHKLAGLASQFDAPNIAEAADRIEQACAEEISLENCLADLKVALAERVGR
>444-7 # 7647 # 10235 # -1 # ID=165_13;partial=00;start_type=ATG;rbs_motif=GGAG/GAGG;rbs_spacer=5-10bp;gc_cont=0.643
MPSLLRSARSTGIVVGLTIAVLIASGIMLAITHSKSAARQQRLVVSNYETMALMREMVIALQDAEIGQRGYLLSGDATRLEPYERARVRIESGLRQLEASVVGNLDATRQYREFAALAGDKLEQLNATVGAYQLYGRDAALALDRTGAGRAMMGQVRLLGDSFVEGQRLLLASQLAALRSEQEQADIAGLLVMAGAFMCLVAGIYIIVRGAGRLERTQQDLTARSRLQQMTLESLQDPIFVLDPQGMVVAWNRAFTQLAAWDPVRQAPLTRDQLLSERSPATRALLQPLGLGSAPPDAASADRTSMVRVSHDGRDFEVYRGEMEGGGDVIRCVDITEKLRDETALRQGQKMEATGQLTGGMAHDFNNILQVIRANLDLLKGELGGHEAALARVQTATAAADRGARLTLQLLAFARRQPLAPQPTNVAHLIGDLADLLRHSLGERIAIEFKVADDPWNARIDPSQLENAILNLAINARDAMPDGGTVRVEVSNATLDRRYAALHPDVTPGPYVLVDVSDTGIGMPPEVVAQAFDPFFTTKSDGKGTGLGLSMVYGFVRQSNGHIRIDSAIGQGTSVKLYLPRTQDAVVEDDAVAATILTGSERILVVEDSDDVRHAVVDMLTGWGYRVVAAENPDVAAALFEKDPAFDLLFTDVVMPGTMTAIELAELVQKQRPGIAVLLTSGFARDLVPDFSRTGYPLITKPYSSEALAARVRAVLAARRPRAAARPEAAQIAPALRGPEVTDRPRRILLVEDEIVLRMSTTDMLEQMGCVVAGVGTGEQALELLANDGKYDLLLTDLGLPSMSGEELATQVRQRFPALPVIIASGYGPSAPLVEGAQFISKPYSAIDLQQALDHAARRAAA
>444-8 # 10228 # 11955 # -1 # ID=165_14;partial=00;start_type=ATG;rbs_motif=GGA/GAG/AGG;rbs_spacer=5-10bp;gc_cont=0.642
MPARWSLRSTLVAIAALTLLPILGLAAWQADREQEAKATLQEASLAAAADLVVARYGELIEASRRMLSAACAADAVRQSANVQPEPVDVSRCESYFTRVLGTSPAQYSVMLVTDDQGVARCASQPTAVGMSFADRDIFQQVRSTGQFAIGEQVASRLGPNTIIPVALPIASDNAFRGMCAVGITLKALADVAAAPPTGSIGAAVVARDGATIGGDPAAMRRLPIPSRLAASIAGNQADFSEYGRDSSLYQFRVQPITGSALFAVTSMPIPEGIAALAERWAAFCLIGLALIVVLLVVWLSADHWCVQPLRYIQTFAEKVARGEETKFAPPHSWSPEMASIGAGVSAMAEAIASREAELRANLEQRDHMLREIHHRVKNNLQMISSLLNLQAGEIRSPRIRRFFGDAQNRVLTLSILHRHLYERSSWSLVDFQQFISDLVRQISVGRRGAERQAPRYHIRAPIMAVGPDTAIPVGLIVTEAVSIALTHNFEGVAAPEVRIETIEREGQVELVIEDNGLGHDTGTLGPDGRGGFGLTLIRGLAMQLGGEATISVKESGGSRVAVTFPTPSVDEGEDA
>444-9 # 2901 # 4454 # 1 # ID=169_5;partial=00;start_type=ATG;rbs_motif=GGA/GAG/AGG;rbs_spacer=5-10bp;gc_cont=0.644
MSQPSQSATSSEDVTAIIAASAHAQLLLGPDLRIATASDGYCGALGLARSALVGRTLDEVFAPGPGLDILKSSLETARKTRLPHRNDSPGRLLAQSATGSVAGLSLAEAVSSPVLASDGEVRWLLHGAALPGEVGRTHLAQALEAAEARLRSVLQTVPDAMIIIDERGRIESLSTTAERLFGFSTGEVVGRNISMLMPSPYREQHDVYIERYLSTRERRIIGIGRIVVGQRKDGTTFPMHLTVGELQAGERHHFTGFIRDLTDQQMTESRLKELQSEVTHMSRYTALGEMASTLAHEINQPLTAISNYLKGSQRLIDRLDGEPVPQLRDAVGKAAEQALRAGQIIRRLREFVSRGESERRIESLPKLIEDASTLALVGIKEAGIEVRFRLDSRADQVLADRIQIQQVLVNLIRNSIEVMADSEPPRTLEIATAAGPDDMVEVSVADTGGGLAPEIAQNLFQPFMTTKRKGMGLGLSICRTIVEAHGGKIWVDTPASGGTVFRFTLRGLGRQEAGHGR
>444-10 # 2 # 904 # 1 # ID=187_1;partial=10;start_type=Edge;rbs_motif=None;rbs_spacer=None;gc_cont=0.635
RIISGVLLPQFAIIPLAMVLVWLGLSRGLRPLGRLRQRIHDRRPDDLSPINLRTVPEELQPIVAAFNDMMVRLQDNLEAQQRFISAAAHQLKTPLTGLKTQIELALQERDCSQLPDYLKRISIGVDRASHLTYQLLQLARAEASHENPAQRRETVDLGWLAREVTMHCVPRALAKNIDIGFEDADLPLKILGVPLLLREMIDNLVDNAIKYTPAGGAVTVRLRVDNGGILEVEDTGIGIEPVDRERIFDRFYRVLGTQADGSGLGLAIVREIAELHDARVEVLSNPQAPGTLIRVGFPVT
>444-11 # 3854 # 5278 # -1 # ID=217_4;partial=00;start_type=GTG;rbs_motif=None;rbs_spacer=None;gc_cont=0.658
MVLYGQFESADSQMRALVTRAIQDRSALIAEALTPALKETDPTAPMALNLELAKYGSDGTVLKLMFQPPADRATGRFYLVGSAPPIRPEAVAAELDELRQRGILQRLSEACMWDASNEIRYKQADGSIELLTSIIPIRARGNCWVLTSTHVTSEFLNTSIGRPYWETREIRVAAVIYLVVAVLALLIAVSIRLSLGRFRTVANEISQGRIGDSAFTRRNVVPELSSVARDFDKLVHELRRVSRQIRQSAEDNAHSFKTPLAAVQSALRPVRRAVPETDERARRALEIVDSSLSRLLALVNAAQHYDTATADLIDAPRVPTNLTQLVGEAARHFREILAARDIRLIRRLDEHAIVRAGQGMLEEALQNVLENAISFSPKGAAIIVTLTANAETVELQVDDQGPGIDPAKVEHVFERYFSSRPEVGIGSDVAVEHSGLGLWIVRRSVEALGGQVSAVNRIGGGLSVVIVLPRNGHQ
>444-12 # 6072 # 7364 # -1 # ID=222_6;partial=00;start_type=ATG;rbs_motif=None;rbs_spacer=None;gc_cont=0.657
MILGLVAFQAFVGLLEIFAEPIASGRLSLRQWLAAEQAAQLVSVSVDRNAAGELTFKPTPDMLAYIAAAPEFWFYITDGTELIRGGVQQPIFERGPDGVRKDPRQGTMFQLETQVGRVNLMLGGEHGELLEGAWVWLGDRLRRWLFTLIVVAVCVAVVTIALVQLLLRPVRAAARAAAALQPGQQVPALPEAGVPVEILPLVSATNAAFDRLEREHSRQRRFIANAAHELRTPIAILGIRLDELPEGQTKQRLRQDVRRLTMLANQLLDLERLHHSGGPQRDRRVDMVALAREVVAETGPLAVDSGGILAFRSALRQLNVMGDEQALRGVLLNLISNALTHGGRGVCVEVGIDVDGSIVVADGGVGVTVEARERIFEAFQRASEGSAGAGLGLYIVREVLSAHRAQIELRDGRPGAVFRIRFDDMARWAA
>444-13 # 9020 # 12172 # 1 # ID=230_9;partial=01;start_type=ATG;rbs_motif=GGA/GAG/AGG;rbs_spacer=3-4bp;gc_cont=0.663
MKQVDVSAIAPGRVEEVITERLIAIPILPRLLALPVFMAAAAALYAGLAPLWMFALPAAVYLVSVFGSWRVQTLYRRRPKLFRGAQWHWLYAVTSVPTSFANGLMGGFFATLPYEQERTIWAFALCLTVGWTPSRSLHGPTFLLSSLSLLLPMSVVLVFVDVDRDAAGLAAVLAGFLLIINLLSYIERRRMREQIARDLAAADLADTLDEAHRGVAFAEETMRTMLDNLDDGALLYEGDGRWVYQNKAMARLHDMPDAVMKTLPTFADIVRYRALRGDYGPVDSLPDGLEAWIAERVHRFDRPSQAPEHRQTVTGRTVEVTYRPLPGGRVLTVHRDITELHRKEEELERSHGVLQTVLDELPDGVVVYDAEGRPLFFNDTVARFHGFDRETVKRLSDIWTILEHQIERGDFGPLDAAGRDRLLAERRQVFATGSDGWMLLKRGSRHLQFSLKVLANGWRLAMQRDVTDLEQARQAAEASRDEAAEAHQRLIAAMGALDDGITFLDGDERIVMSNDAYRRFMNDRPELVAPGVKLADAVLHAVRLDTLPTGHTPESWAQHQLATLRASRPILFGYSADRWARVSLRYEAAGRAVVIVSDISEERRRQHDLQSALVAAETLRAEAEAANQAKSTFLATMSHEIRTPMNGVLGMMEVLEAEGIRDSQARTLSTMRESAQSLQRIIDDILDFSKIEAGALELETTAFSLTGLVDGVVATLRPQAERKGLSLVAAVAPGSTDALIGDPTRVRQILFNLLGNALKFTERGGVMVRARTSPMGEGRTRTVLTVSDTGIGMSDEAQARLFQPFSQADSSTTRRYGGTGLGLSIVRRLAQLMGGDIAVETQLGAGSTFTVALDLLAAPADSPLIDLPLVEAARSGTGTRPTPGGRPVLVVDDHPTNREVLVRQLQVLGVAADATADGQEALEAWERGGYAIVFADIHMPRMDGFEMTAIIRRREAEQGRRRTPIVAVTANALAGEDEPCREAGMDGYLSKPVSLARLRATLQRWLGDTAPAIDPEILADWLPGNTAAQRDLLGKFSTTASESRQAIEQAM
>444-14 # 2865 # 4700 # 1 # ID=287_6;partial=00;start_type=ATG;rbs_motif=GGAGG;rbs_spacer=3-4bp;gc_cont=0.613
MQTLGQTRSAAAQEPAFEEQVLDLPSSVFDLLPIGVYVCDIQGRIVRYNRAAATLWGRKPKLDDASDRFCGSLHLYALDGSPIAHADCAMAEVLTNGSPVRNREVVIEQPNGARIVVEMNVNPLRDSAGGVIGAVNCLNDVSERHSSAAITTGDAVRPELDLLKALPVAVYTTDAAGLITFYNQAAAELWGCHPELGKSAFCGSWKLYRPDGRPLAHDECPMAISLREQRAVRNSEAIAERPDGSRVPFIPYPTPLYDRSGHFVGAMNVLIDISDHKRSLRLLAEIVNSSDDAIITKDLNGVITSWNPGAERLFGYTSTETIGRHITMLMPPDRHNEEPGILARLRAGERIDHYETVRQRKDGSLIDISLTVSPVKDEDGIVVGASKVARDITERRLAHERQRLLLREMDHRVKNLFALAGSVVTLSARSTQSVQELASTVNERLAALARAHSLTLPDPTAGDSISERTTTLHTLLRTILSPHDVRAKNPDTRFAIHGIDLPLGGGSVTSFALLFNEFATNAAKYGSLSTSDGTVAIVCSEQKNMIHIQWTEKGGPSTDALAKDKGFGSTLVEATVAQLGGKVSREWRTEGLVIEISVDRNRCMAQVRQRQ
>445-1 # 3115 # 4725 # -1 # ID=20_3;partial=00;start_type=GTG;rbs_motif=GGA/GAG/AGG;rbs_spacer=3-4bp;gc_cont=0.666
MINLVVQEARAFVRAHWPALRLRTILLSVLLFAAVLPGAGAVFLRVYENTLVRQTEAELIAQTVALSAAAETLWPGARVVVPTEAQRATPGYFRPEPASIDLRSDPVLPPRPVAQAAPAPPEPMALDAAARLAPIMEETSRITLASIVLMDRNGVVVRGLDRGGTWRDLPEVKTALSGAPATVLRRNAAYEPRYQMEWLSRASGLRIHHARPVVVNGRVEGVILTSRSPRALFKGVYQDRGKILFGVIVVFGLLSVLAVVVSRGIARPIEALRRVARDVTHGGGSVPPPPATAAIEIRDLYEDFGRMAEAVDRRSRYLRDFAAAVSHEFKTPLAGIQGAVELLQDHGDDMEPDQRRRFLGNIDSDARRLSDLVTRLLDLARADMARPEAGAAVDLRSVAARIADALKGGLTITVDLPAGLPKVAVPEASLEMALSILLENSRQVGAGEVLITAQVEADQIRMFVADDGPGVAEGDVERIFEPFFTTRRNEGGAGLGLSIARSLLRANHADLGLAGSRTGAMFEIALPRVSSVQASP
>445-2 # 624 # 1664 # -1 # ID=87_2;partial=00;start_type=ATG;rbs_motif=GGxGG;rbs_spacer=5-10bp;gc_cont=0.621
MLWKRRSILQTLLVSIAGAALLAYLVTRLLIPENAAYGLSLRDRLASDYLLARLNDAWRPLAVFVLISMAGIWLVLRKVLAPIKELSLQARRIGPANLNERLPLARAPVELAPLVHAFNASLDRLEEAWKSQRSFSANAAHELRTPLAALRAQVESLLGPEERKQAVAEFDRLSRTINQLLILADGEHNPQRRSDPFDLAALALATASQTAAEFVQSGRRIEMIRPERVIPCLGDHVLVGLAIRNLLENTLRHTPVGSTTTVMFDDQDVLHVLDDGDGVAPEFAARAFEPFSRGDPHGAGAGLGLSIVSRIALAHGGRAWLADRSSGACFCLQLPLAHDTERSRSV
>445-3 # 576 # 2393 # -1 # ID=114_2;partial=00;start_type=ATG;rbs_motif=GGxGG;rbs_spacer=5-10bp;gc_cont=0.638
MVGSDGFTKGMEGAQAPGEAAQALTAILQTHYLRYLIIVSWALGLIATVGLAHGLVWFVATLAAGALRGEVEKRVSQRAGSGWGLVFPAVATATTAVWAVAPLLAWFSSSMFGRELAIAFLMSGYVLVFAQLRNSPRQAILISSPYGAAAAIIAVNLLGDPVFWPFVALAPFTAASLFVLVTMTMLREERIRAFQEHQAHLIEELEAARDKADAANEAKSNFLGVISHELRTPMNGVLGAAQLLSATRLEGAQREYLAIIRNSGDNLLSLLNDILDMTKIEAGRMNFEAVDVNLEDLHRRIVGPFEAQAEAKGLNFVAEFEGDVPAVVRGDPLRVCQVVQNLLSNAVKFTDQGAVRFVTRGRRVSERRVAFEFVVIDSGSGISDDDMDQLFQPFTQVDASSTRRFGGTGLGLTISRRLANIMGGEISVTSSLGEGSTFTFVVEGEVVAWRGAEAAAVAEGDVVAGDGMEVLVVEDHPVNRMILEAWMASTGRRTSMAENGREAVDAARDQRFDLIIMDVNMPVMDGLAATRLIREDGGVNAETPIIFLSASARNEDHEAGLAAGADAYLNKPIDFRSLSALMVHAQGGRAALRRLAEQDNEAAAA
>445-4 # 3 # 797 # 1 # ID=130_1;partial=10;start_type=Edge;rbs_motif=None;rbs_spacer=None;gc_cont=0.658
DLEHRIAERTRDLSEANEALNRQIEERMRAEASREALRDELVQAAKLAALGQIAAGVAHEINQPVAAILTQAETAAAWLERDQAPKAARALSRIGDLTTRIGAITQELRAFSRKSQPRVSSVSVNEAVDGALLLLGGRLRQGGVRLIRHKAPDAVVMADRFRLEQVIVNLIQNALEALEDIPNPAVTLSVKQIGSQVELIVADNGPGLSEAIRDQLFTPFVTSKANGLGLGLVISRDIIAAFKGELNLRPSDVGAVFVITLRSA
>445-5 # 9007 # 10362 # 1 # ID=132_10;partial=00;start_type=ATG;rbs_motif=GGA/GAG/AGG;rbs_spacer=5-10bp;gc_cont=0.667
MTRALGSVAVRLALVYALVFGLGGGVLWSVLTIIVARYAAEAITTDLQTETRVLLAEDGGSDQATLVRKVEARSRVGGLFVYSVTDPQGQRLAGQLPDGLMPRQGLDEIQLPYAEDDGGPAEEVPVRTLTTALPQGTLVVGKSTYAVHELEELLQDIGLWAVLGLTGVAALSGAAAGGLLSARLSRINRAAARIMEGHPNERVPSVGLGTELERVRRNLNALLDWQQRALEALRHVSTDIAHDLRTPLNRLRQRLDRAQAEAVDGRVPDAAIRAAIADLDQVLETFSALLRIGQLEGGAGRTSFRRVKLGDVVDRVFEAYQPASEESGHILTQLVDSDAEVIGDPELLVQMLSNLVDNALAHAGSGARIQIGAYDEGSKSVLAVRDDGRGVPADQVERITRRFYRLDSSRNTPGQGLGLALVAAITALHEGELVIGPNHPGLAVRVVLPRP
>445-6 # 4022 # 5173 # -1 # ID=150_8;partial=01;start_type=Edge;rbs_motif=None;rbs_spacer=None;gc_cont=0.673
TRRSSDLTAARDKSRFMSLLNRELSTSMNGVLAVAELLHRQPLNEAAKAHARTIMDSAEDMLDSLRDALDLARAEAGELQISATATPLRTLMDELQSHWSPRAAQDGVTLMVGYEGDTELAAMVDADRLRQVFNNLIGNALSFARHGMVEASLKAHAYGDRVQIEARIRDDGPADESRTSGLLNPSAPDAGLGLAISRRLIECMDGRIWAENNTGRGATFAFDLSAPIAFIERDEPTNVADLDSLHLQARPHVLIADDNATNRVVAQALCEMFGCTSETIEDGQEAVEAVQSRPFDLILMDIKMPRLDGVGATRAIRALDGPQRDIPIIALTANADPDDAKAYLAAGMAAVVEKPIKPERLRLAMNTALEPANAAPARARDVA
>44-1 # 1387 # 1941 # 1 # ID=4_4;partial=00;start_type=ATG;rbs_motif=None;rbs_spacer=None;gc_cont=0.341
MEDLSLHILDIAENSIAAGAKNIEIKIIEDSKIDRLTIEVIDDGKGMTIEQTKKVTDPFFTSRTTRRIGLGLPMLKEAAKTANGTMDIISEVGKGTHVSATFQLSHIDRQPLGSMAETIVALIAGNPEIEIKYTHERNENKFNFETKEIKLHLKDININSTDVLIFIKNYINENMNNFPTQISK
>44-2 # 3123 # 4976 # -1 # ID=24_5;partial=00;start_type=ATG;rbs_motif=None;rbs_spacer=None;gc_cont=0.387
MEIPFYNSLRFKLSVGYFILVGISIFITIWAIINFNRLGSSVDKIIRENYLSVVAAENMARSLEVEDNALTALITYQTKKDLDIYNQTKLEFFQWHQKALDRVVKEQQRALLDSIRLQHRIYSELGDTLLMFIFDPQLNQIAKTYHFNEIRPVNQNLKQYCFRLIDFNQQEMFELDKRARQISSKASYAVLIASLIAVALSIIASVQFTRSFVEPAERLTETVRKIGLGRLDLKTDIISNDEFGELSREFNKMTERLRKFEALNIEKLLEEKQKSETIVHNISDAIVVSDKNNKVILINDAARRLFKIKTPNVEGFDIRSIIKDERVIDILLNPRTEKYLQQPFLLFQADNQPVYIRPRISEIPLTGNETLGTVLILQDVTQFKQLDRMKSEFMATVSHEFRTPLTSINMSIDLLNQGILGSMNKDQQDLLQSAKQDADRLTKLVRELLELSKLESGKLQLRNEPVSLNQVITDTVKHIQLPFKEKSVELKLKLAGDLPNVNADSQQLGWVVSNLVTNALRYTPKGGTVEVITSKEDSYIIVKVKDSGRGIPGEFLNQIFDKFTQVKQVSESTPGSVGLGLAIAKEVVEMYGGRIWAESEIDEGSTFIFTIPIETKI
>44-3 # 18574 # 20373 # -1 # ID=33_14;partial=00;start_type=ATG;rbs_motif=AGGA/GGAG/GAGG;rbs_spacer=11-12bp;gc_cont=0.387
MKSKVGKSKIKKSISDEQSTGLLEGYGLIRRLTTLSEIVLQIDAAVSKEEIFEILRNETPWLADYEVLYLALLNPMHTYYYIVTLSPITDASGLNHNYFNIEEGIPGWVIRNQSPLIRDSTSAQGRSNALEGKFEELGIKTFLAVPIKSGQDKVGCLIFGSMNPDNYKEEDLAIAQLFGLQVAVVIKNVSFFEEAKKRITQIEIMNEISTKLNSTLEIEELLNATVEAIQQNFSYYDVSILLFTENKSELIVKAHAGGYENVSVIGMKQKVGEGLIGWVAQHGEYALANDVAQDPRYAPFEYHATKSELVLPIKISGEVVGVLNIEDSKTYAFDEMDVVVLQTLGDQISRALNNAQLYKEIIEANLKLTDLDHLKSEFLGIVSHDFRSPLSTIILAAKTLLRNEEVQKMNRFKEYLTMIVGQANRLNQLAEDTLSITEIESGQVTIESKVVNVERVIRDAISSVRFSNRHSVNYTVDQSVSFIKADQARLRQVLQNLLSNSIKYSPNGCNISVAVYDYSNDEVLFSVTDEGIGIKQEYHDKLFQKFSRVDSTEVKKIKGSGLGLWICKEIVEAHDGKIWVESEFGKGSTFKFTIRKADD
>44-4 # 11966 # 12403 # 1 # ID=35_12;partial=00;start_type=ATG;rbs_motif=GGA/GAG/AGG;rbs_spacer=5-10bp;gc_cont=0.361
MSKPRLRGKPLKLKIYSKTESLVEVRNFVSEAALNFGFDEETANKIVLAVDEACTNIIKHAYKYVPDKIIEIEVRPNSEKFEVKLTDYGISFDPRVVKTPNIKSSIMKYRKGSLGMYLMKSFVDKVEYNMNQNRRNTVRIIKYKN
>44-5 # 16100 # 18055 # 1 # ID=35_17;partial=00;start_type=ATG;rbs_motif=None;rbs_spacer=None;gc_cont=0.426
MNLNSVKKSDVTIPIATKLMLGFLLIVVIMSAVFSIVGVQLIGDRIVSEAQEKVHTDLNSAREIYLSKLSHINGVVRFTADRFFLKDALLSRKIKQAADELIKVKEREGLDVLTITDKSGKVLFRTSNPKLFSDNQSHDELVRAVIEKREPVASTSIVSADDLRKESPLLAERAYFKFIHTPKARVRKETEETAGMMLKAAVPILDYQNNLIGIIYGGVLLNRNFEIVDKVKQTVFQNVVYEGKDIGTSTIFLEDVRISTNVKNEDGSRAIGTRGAEEVYTQVVKEGRPWIGRAFVVTDWYITAYEPIRNIGNQVIGILYVGILEQKYLDIERRTILIFLAITITGVLVSMTLSYFISRKISGSVRKLVSASREVAHGNLDAKVEIRSKDELRELADSFNLMASALKKRDEKLKEFARKKIMESERLAIIGQLAADVAHEINNPLQGIVAYSHLLLEKMPSENSTKESINKIVTQANRCTDIIRGLLDFSRQRKPHKKSSDVNLILQECVSLVDSQALFHNIQIVKDFKENLPQIVIDPSQMQQVFMNMIINAAEAMDGTGQLALATRLEPAEGFIEVEFTDTGHGINEENLERIFDPFFTTKEMGHGTGLGLAISYGIIKEHEGTISVQSEVGKGTTVVVRLPVTTEERA
>44-6 # 18059 # 19228 # 1 # ID=35_18;partial=00;start_type=GTG;rbs_motif=AGGAG/GGAGG;rbs_spacer=11-12bp;gc_cont=0.411
MENKYKILIIDDEEVVLDSCSEILAGGNYYIATAMDGTVGLKLVQEFLPDLVFVDLKMPGISGFEVLEKICTFDFTIVTIVITGYATVGSAVEAMKKGAYDFLPKPFTPDELRLITQRGLEKRKLLLETIALRREKEMLREHFAAIVSHELKAPLSAIQQNLFALIAELSSKLTKVQKRQFERMKSRIEDLLKLIHTWLRVISVDIEKIKESFEPISVIESISKAIESIQPHAMRKNVEIITSFEEPIRHVHGDEGTLVEALVNIIGNAIKYSRVGSQVIVKVEEKEDNVFISVTDTGVGISKEDLPFIFGDFYTGKSGQTVERGSGLGLAITRRIVEAHNGSISVESPALAGGKGSTFLIRLPVLKNNLNNKPTLNTQIYSNSQKGVT
>44-7 # 25986 # 32123 # 1 # ID=40_25;partial=00;start_type=ATG;rbs_motif=None;rbs_spacer=None;gc_cont=0.358
MKAKHLLNRLPLLEEYIGGLQGGDSILFITSFENELKPIISAIIENLHENKFSIIYLGYDNNFKEKISIFPNSHVIDLSSSKISSANVISSVKRFLTKHREKTCLVIDDISLARRLAPKSSGRARTTWSIGSGGSFTPFLKNEKKILSFYSEIIDTVKKKNALLVSTVISSKLSNDSIGVIKDLASVSIDTVLQSGTLYGTLLNRRKKYLTSRLTPLKMNLKFLSSVKNFEKVFTSEIEIDWKNIFSSDAVFRKSFTDTGEPMILFELNGEYKLPNKRLLELLGFTEDEFQKMKLIDFFPDNKKFAALRFYTSLKSKRRHTFNTLLKKRSGKLMPVEISVSSLTEGLYFGIIRDITKQIEIEDLLKKEEEKYRHILEASSNAIVLYDDTTPIYANSRFFKMVGCESSDLESYNLKKIFSQKDQREIKRINKNIFLNELTYGLRPRRGLVESCQQNNEPYSAEFRLIKHDQTTADCEITFSTVRYGRKKILQLNILDITSQKRFIAELQRSEEKFKLLVESSPLSISLTKDDKFSYCNSAFLKLFGYDSYEKILGQEKFVIGFKNNLERERKPRQTQVQSFRFTGTKSDGSTIPVEAVVLRITLHNEEAEIVFYRDISEQIQIEGDLKLREKDYQLLDRIISQVTQSLDTKEISDTSLKTILYNLGWDCGAVFIRVNNNLSLQTSQGFSEHMAEKLKMLSVNEGIGGMLTKMQEPLNYSLQNYPSYLPHKSTFGDAKISSVCFIPLLAKSELEGIILLGSEKNKIIDSYSVGLLKAVGSHIGSSIANAKSFSHIKYLYEKIENLVGAVSDVLYHGNFEEIFQFISPNIETLVGYKQKDFYRNKSLWLSIIHPDDKKYILQRNFNLTAVGNKISLEYRILPKGKAEYLWLRDSITLIKDESKNIVAINGIISDINERKNLENTLRNAEQFKSGILAGISEGIIVLDENFNLIEWNEAMEKITGLSRRDVLGKNMQEMLTNLLSYDIDKYLKLALEGQTISSEDVHYKVSVTKKEGYLWGKFAPLKSYTGTISGVVAIISDITNRKRLEEEIKNSEQILRNVIETMGDVFVLTDLKGTVLEVNREFTRLLAYSRSEAIGKEFPYPWLVEDEMNRFVIWISNLRAKTFLHDFDMTWRSKDGKKIPISLNTTLLRSSLGDPVAMLNLGRDITERRRLMKELENRNKQIEAINNIIQTANQTMKFEEIFKVFADKIYEVLHFDLLEVCLLKEDKENVEVLAVFDKSTDTYFSGSQKSIGNNIIKIAINERKPVLINDVNLDEKIIVYNIIADEYISQLSFPFLSKGTIVGAINFYSKETNYYTEENISSIQPYVHQIGSIIDRVLLFKKVSEDASYIHNLLDSIDSVVFTVDNEFKIQEVNKAWFEFIKRTGAKVKRIYSGQYLFNVLTSKILPKDYKELAEDILRGERKIVVREYEYVSDNNRFNYHLTINPMVINDKITGLVFTQTDITDLKRTEAELKSRNEQLLDLSEISTHISASFNMKEILKTALPRILTILKADNILLFLTDKQQENLILTSHAGLPRELRNLELNIKIPVTGDEINYDINTPLFILAEEFREKLFGDRLYELFRDIQASSMAAIPLKSADKTVGVIQLLFTYPHQFTLQEHQLLSLIGNQLGSAIENAQLYTELHSQINRLTILYELSQQLTATLDVDQVLYAVFEQLQRIIDFEEFFINFVDEGRMTLTTALHIKTVNGEKIYLPKLTQPVQIENNSNIWQVVTNKQTLIERIDGVESVTYIPMASKNSVIGLIVLRSQASNFYHETEIKLLESICSLTAIAIEKTKLYEEIVQKSQEIKRRNKELDDFTYVVSHDLKEPLISIEGYSKILMEEFESSLQTENVEFIHSIVQASSRMKNLIDDLLTLSRIGRLSESFKPISIVSVIEDVKLDLQFTIREKNVKLIVPDVLPKVFGNETQLKLLFQNLLSNAIKFSDKDIPVVEIGYEEQVEDMYKFFIKDNGIGIDRQYFEKIFVIFQRLHGREEYQGTGAGLAIVKKIVEMHGGKIWIDSELGSGSTFYFLLQKAIANERQ
>44-8 # 2633 # 3736 # -1 # ID=43_4;partial=00;start_type=TTG;rbs_motif=None;rbs_spacer=None;gc_cont=0.394
MIPKTEDIKRNVLVVDDEDTLRLLLSTCLEDSGFNTASAENGVQCLKLLQSYVPDLILLDVHMPVMNGFETAAEIRKVKAHVKTPIIFLTGASTPEALKRGFESGGDEYLYKPINTDELLIRIRALLRMRDAEAEVEKITRNFQYLLVQDFLNYSTAVKVPLTLLAQEFAGSLNEQQKEIITIATTALDEHIQLLQESAQVALFDPKNILLTKVKSDIKEIFEHSLSKLESLINQKKIRIEKEYKNNDLKAYVDADHIAQAFQFLISQAVNLTPENGRIDVTFEFSRNNYQKQLKFVVRDGGAFIETSELELMVDRFEQARLNKVVMVKNLSLTLCKMIIEAHEGKFWAENSDTGGNYYIGIIPISE
>44-9 # 2033 # 4618 # -1 # ID=52_4;partial=00;start_type=ATG;rbs_motif=None;rbs_spacer=None;gc_cont=0.398
MKKLSKATTSKTDKKPEKVLDDYKSIIEIADEIIFRTDIKGKFLFANPATLKTTGYNENEFFRKIFFDLIPPEYSNPVKDFFASQIKNKIDRTYFEFPVTNKSGKIIWFGQNTILLKKADKLKGLQCIARDITPRKLVEQETLMLAKILEQTTEMILITDRQGIVQYVNSAFEKITQYSKWEILGKRADVLRTGETTQKYIDEAWEKVLNKKVWHGVIKNRKKDGTVYDEELTMNPVFNELGEIVNIVEIKRDITEEIKQRETLLQAENRYKGIFDNAIEGIYQSSIDGKLLTANKALLQMLGYESLEEMQSLDISQSLYVNPDERKSFQKIMNKDGKVIDYEIRLKRKDGTEIIVLENSRTVTDLEGNVAYYEGIIQDITKRKEAEEKFKRIFENALEGIYQSSIDGKLLTANKALLQMLGYESLEEMQSLDISQSLYVNPDERKSFQKIMDKDGKVIDYEIRLKRKDGTEIIVLENSRTVTNSAGNIAYYEGIIQDITKRKEAENSIRILNAQKDKFLSIVSHDLRAPFNSILGFTEILLDETSEFTPEEEKEFLAFIKQAAEQQLNLLGNLLDWSRLETGRIRFEPKPTDLKSLVDKSIVSLKGNALKKQINLYSSIQENITVNVDENLTLQLFGNLLSNALKFTPQNGSVWVDIDDSGIDFVKVSVNDNGIGIPPEDFDKLFKIDTKYYSRGTEGEEGSGLGLALCAEIVQKHGGKIEIKSEINKGTSFILSLPAVRKSALIVDDNKGDRSLAILYVQQAFPDIIILEAYEGYEAMSLAMSRIPSIIIADFAMPGMDGLRLIQELKQQPQTQNIPVIIITSFESKADAASLIQYGVKEILIKPLTKEDLQKAIVKYI
>44-10 # 1283 # 2482 # -1 # ID=56_4;partial=00;start_type=ATG;rbs_motif=None;rbs_spacer=None;gc_cont=0.375
MTSPRSTNIKLALVIGALIIVVSTLFYTQTLVNKLLNKEREIADLYAKSLQYIATSTTEQTDYSFIFDEVLKAIDFPIILTGQNNNPLPPYLMSTRNIEIDPMLSEEKQEYFLRKLITKFDEMNEPIKVAINDTLVLQYVHYGESKFVTELRWLPIIEIGLAGMFIILGYIGFSYIKRTEQSNIWVGMAKETAHQLGTPLSSVMGWIEIIKMKAESDPKLLETAKEMENDLRRLQRVADRFSKIGSKSNLKEEPINEIIESVVTYFKCRLPNLGKNIDIVIESQNLIRAHVNRELFEWVIENLIKNSLDAIEQGLGKINLTIQEKGKFILIDVKDTGKGIEPGTKKDVFRPGYSTKERGWGLGLSLSKRIIETYHKGKLILLESKVGKGTTFRIKLNRS
>44-11 # 5684 # 8152 # 1 # ID=66_5;partial=00;start_type=ATG;rbs_motif=None;rbs_spacer=None;gc_cont=0.407
METSEELKQILESITGGFFALDRLYRFTYWNRAAEEGTGLLRQEVLGKNVFEIFPNAKGAEIGERYRLAIETSTFQSIETSYKDDRFEAWYDIRIYPTESGISVFFQDITEQKRQQRQKEMLLEVSQIINTSQHVDELCLDAGDRIAKFLDIPTKFVCIYRYDPRTSLLHLIAPSLSNIYVTPDVEHQIVDEKAATIAVRTALICKQIVTDELSRSSLAAFFLTEIEDERLKTLISLPLLVQGDLQGVLEVMSRKEESDFGGIKDELDLLKVIANELSIGLSRKLLMDEITIKNVELENEKSKTEEANQAIKKFLATFSHELRTPLNSIVGFSDFITTDFETLPPDKIKDFMKNIHASGQHLQLLINDILDLSKIEAGKMELHIEGYPIEYFKESVTRVLQADVQKKNINLIFNVSTQIEQLFVDQTRFKQILVNLVSNAIKHSDVGGKVVVGINRIENEIEIVVKDEGCGIKPEELSKLFRPFQQARSLKDEKEGTGLGLAITKRLVELHGGKINVDSEWGKGTIFSLRIPMVLGIENVLSSSTDEEIHEKNQKTFREITEGISSKTTDATKTEKHLILIIEDNKQATQLLEMYLNDAGYRTEVACNGIEGLEKAKLLKPHIITLDLMLPLKDGWQVLKDLKNHPVCKDIPIIIISITDEKKLGFSLGAVDYFVKPVSKIDLLATIKRIPLKMSQERKHPKILIIDDDKTAIELIEVILEPEGYDVVKTYNGKEGLKMAIEQKPDLVILDLIMPEISGFNLAYQMRQNPVTRNIPIIILTSMEVDDETREKMEGFVSTVMSKQKFTKKDLLREIGSIEKMK
>44-12 # 4099 # 4533 # 1 # ID=70_6;partial=00;start_type=ATG;rbs_motif=None;rbs_spacer=None;gc_cont=0.382
MASSKIKIFTLILKSIPKEVAKVDPFLKKVNRSIKFGETQFHNLLVATTEAVNNSIAHGNHKDSSKFVTITAKVFKSSIKIQVHDEGEGVKPEDIPNPLEDKNLLRENGRGIFLMTQFMNNVTFERCPQGSNVIMTLRKRKTDR
>44-13 # 19488 # 21125 # -1 # ID=70_24;partial=00;start_type=ATG;rbs_motif=None;rbs_spacer=None;gc_cont=0.380
MNNITDLKNILRRNSLFANVPDSHIEAVVKKVSEKTVDAMQCIFEEGSKGDELYLIAEGKVKISKKTKNNIENTLSVLYSNDFFGELELIDGLKRSATATALDKSHLVIINRDVFNYLLKTSKHFVQNLLNTLAIRLRVIDETFVEEFGKYTESMNNKMEKLHRLVEATKVVNSTLNIDKLLSLILDNAVQTVKADRGTLYLLDENKHELWSKVLQGSELVEIRIPVGLGIAGKVAEAGEVINITDAYKDVRFNPDIDKLSGYQTKSILCMPMRNKDGKIVGVLQLLNKENGAFTSEDEEYINAFSIHATIAIENAKMAQEMVQSERLSTVGRMASTIIHDIKNPMSSIRLYAQLMQKNLVDEKYSKMAEGITKEIDRFVAMTQEILDFSRGVSQMNFEKVETTKLIEEVTFFIGKNLEKKNIDLIKNINYEGDIVLDYDKMFRVFYNIIGNAADAMPEGGSLTIQVFKDDNMINFVFKDSGIGMTEEVKSKIFEPFFTHGKKHGTGLGMAIVKRIVDDHFGKIEIESEPGKGTSIIIKLPANKS
>44-14 # 7309 # 10437 # 1 # ID=74_6;partial=00;start_type=ATG;rbs_motif=GGA/GAG/AGG;rbs_spacer=5-10bp;gc_cont=0.376
MVKVLYLSTNIYQIENIKERLLNGNSKIELIHFSPSPAVLQLLQKDSFDAIVFDGAIEKGIINKLSEYFSKSLKKPQIIFIEDDYHSNNYDIIRTIAKPLIVKRRDVPETVLHLLLIISESKQKNGITDIGSDILQKLIIPVVVMDLNTNVISFNNSAEKLFRFSWQEAVGKKVGDLLKVVFGNNHTCRSFTDIVELKNSLQCEIQAYTKDDEKLYIKLDTEPVTDENGNTTCILCVFTDLTEIKENENKLHLLSNVILHASDGIVVTDLYDNIIRMDEVSKKLLEKGMWTGELEEITKDGRKIIISSSNRLLYDEEGRACGIVGVSQDITERKIIEKQAYISEVKYRQLFEESKDFIFETSVNGKFISINQAGVDLLGYSSKEEMLQIDIAKDLYLNSNDRDKFKLEVANKGYVVDFEIELKKKSGERRIFIETATAVYDDRGAIIGFRGIGRDVTEKKKHQERILSLLVASQALSRSTTDEEIFDTIAKAIRRLGHNLMILLRKSIFLNIVRTTFDAGIIRGFEKNYNFRLDSLQIPIKNHPNFRQVIEQKKTIFNDKAIERLFEILPSNIPQNIIQTIAEELGYKKYSILLPLIVFNEVIGVALINSDEFTHEDIPVFNLYSAQLNTALENARLYSRVTKANEDLKKAYEKLHESQNLLIHSEKLKAIGDLASGVAHDFNNLLGIILGRTQLLQLRATDPKAKQDLEIILKAAMDGAETVKRLQDFAKQKVDDNASAIDVNMIIEDAIQLTQTKWKDYAQQKGVYIGIKKEFAGLPIVLGSGAELREILTNLLLNAVDAMPSGGTITIRTLNQERLYSIEVEDTGIGMDSTTRLRIFDPFFTTKGNRGTGLGLAMVKTLVNKRQGEISVISKQGTGTKFTITFPKLNIVNEYLNKPNFTTSEIVKDMNLQPMKILIIDDEEEIRILLAEILINANYDVVLACDGREGVEKFKSGNIDIVFTDLGMSELNGWEVAKIVKTIKPNTPVVLISGWGSDLKDQDIKGTGVDFLASKPFHIDEIFKLLILAKKYIKDKKKDISV
>44-15 # 2482 # 2904 # 1 # ID=78_5;partial=00;start_type=GTG;rbs_motif=GGA/GAG/AGG;rbs_spacer=5-10bp;gc_cont=0.400
MQRVNNIVQQFLRFARPPKLNIIKYSSKAFLNEIETLIRPQTDSKDVEFKIIAEDDVTLPIDKDQMIQAFLNLLRNSIEATPKGGRVSLSFRRENLKAIFVVEDTGAGIRPENINKIFNLVGEVSVFGNHSQVKEDGRSA
>44-16 # 3964 # 6192 # -1 # ID=93_6;partial=00;start_type=ATG;rbs_motif=None;rbs_spacer=None;gc_cont=0.392
MKNPYKRIRQFVSSLGLVEQSQVVASTAVIVSMVTIVSIFIFSGQELRWLDFLTLVTVGIFGFLITYFISKYGLQINEQYRQLSALNAISQAVTHSVELETVFHNSLEKVCELLNANCGWIYLVKDAKLYLNHAYKTDLKFFPDGIDISSRLIESFKQPPESGELILRDDKQFNRELEHTGIQSWASIPLEMKNEFGGILIIASRKTDAFNIKDLELLQAFGNQISLALNNAYLFEQIKQSEQLYADLYENLPDMYHSINRDGIIVSCNNTESEFLGYAKDEIIGHNILKLYPENQHLIITKRLKNIFDNGKEIKDIDEVMQKKDGMLIDVSVNSSLVYGVDNKPVLVRVVARDITNQKKLEQKIIQAQKIDSIGNLAGGVAHDFNNILNSILGPASMMKRKLKPEDSFYKYVNLIEDSARRGASVTRQLLAFSRKSNIYFTHVDMNKIIEETVRLFERSVPKSTQIRWETSEDSIMVNADEGQIEQAILNLFINAQDAMPQGGVVTISCKPVVIKEPIPAPFNDVQPGSYAAIKVLDTGTGIPSEILYKIFEPFFTTKDQSKGTGLGLSVVFGVVKSHQGYINVESEIGVGTVFTIYLPLVEKYKFTEPELRSENIVGGIENIMLVDDDAGANIVGGDILLELGYKVDIVRDGYQALEKIENKKFYDLVILDLNMPGISGKEVFYKIRKLNPNIKILICSGYSDSILNDDAFINEIDGYLHKPYLYEDLARLVRNVMDNKI
>44-17 # 4560 # 8468 # 1 # ID=115_6;partial=00;start_type=ATG;rbs_motif=GGA/GAG/AGG;rbs_spacer=5-10bp;gc_cont=0.365
MRLLITNLFNNFCRRRYVYIVFFVTLIIGGSFLLEKIITSSIKNNWENIKKGKIERIISEVKSEFNRYQNDAASLTNQVSKRNDFINALRSFDQIALFNILNEYQSVETGFDVYDSTGSLLIWTHGFISTNDFIRARTPNSYISPGSIFTLLYIQQPVNFKGEYLGTVVLKKLFDVNFPISNRFISSDIFEGTFVRKFKDPIKYNFAPDAKESNVARTISIPLTGISLNNLGYAYIEAPTLSATIEEVESNISKVCVFLLVFLTILVSYLIIKVSYNRLPLIYRAVATIVILWIVRYIWLIAGFPADFIELKIFDPSIFASKFGYGLGKSIGEMLITAIVLISSILCLFFDLVKKIQLPEERKINRCFFSNLLLIVYPVIFIVLFRGYIAIINSAVFDSTLKYIDPAMIFPSTELAIMLFSLFLISIAFVLIGIYLIIQTCRTFQWLININARWIFTLIVFFVVSYLYNTVHPNPLMTQLERLIFLTGLFIVGIIIEKHLSIGSVTKKGYLVFLIVAASILVLVSFLYLKDKENAREKLEAYAKDLSQPTDNWFTFIVDESLNQITESYKQEVLKKDVYIGNLAFTEWAKSILSREGVNCGIAIYNGDGKVVSRFEIGSVLTNNEEVKQILTAKRSIFIKEQKDITGTSKYYVGYSPLFSKDSVSMGGVRVEVGGSRGELFQAESPEILKTYIRDDFISYYTNIYYSEFLNGSRVYTTNQEFSRQYRVPDIVSETFSTTNQSSYFVHEKIENNKYETIYIKTLDNHEKWIALNAKPVGLLREFLNILKLSIFTMAVVGMIYLFYITGKIIKLPQISFSFRSKLLTAFILVSLIPLVMAAYYNRQLAIDRVSELSHTSLENETSIVLSQLYNYIDRGSVGRLSQIDYSVCKSITKNTGIDFNLYDNNYLKESTRHELFDAELLDVRLSPEAYLNIVLLGKRFFAENQNIGTYPYMVGYRAIKSEEGELLGVLSVPTLFKRSSIEEEMEKRNAYLFGVYSIIFLLLIGLGTIFSNQIAKPIKRLSEATRRIASGDLDYKIKTERADEFGELESAFNVMTSEIKQRREELIKYEKELAWKEMAKQVAHEIKNPLTPIKLAVQHLLRAYKDGANNFNEIMNQSAQMVNEQIEALSRIATEFSDFARMPERHLVMCDVNEIMSEAIRLFEQYKNVVFKIDFSAEKLYLNADRDELRRAFINIIRNSIQAMNESGNITVTTRRIDGIVEISIGDSGLGIPDEIGERIFEPNFSTKTEGMGLGLAIVKKMIDELNGTISFTTEKGVGTTFIIKLPVLQDSNEITGGSYL
>44-18 # 1 # 1329 # 1 # ID=120_1;partial=10;start_type=Edge;rbs_motif=None;rbs_spacer=None;gc_cont=0.412
QLITHTNQFEYIIESDSSIVKTDVSLYDYYRELAKRTDIRLTLISTDGTVVFESERTNGQLSEIEKHLDRPEIQDAIKRKVGISKRLSSTLDQEMLYVAREITPAIKFYGDELSFIRTGVLLTEVEKSIAELRTAIFYVSAALLILIVLISIGISKPITKPINKIAKVAYEIQRGDVEKRIKIPERHKYDEIWNLARAVNSMIDRLNDDIVQLRKLERVRSEFLGNVSHELRTPIFAIQASIETLLSGAIDDPTVNKEFLSKALNNVRRLDALLYDLIEISRIESGDMKMSFRFFDLKEFLKNTVVEMQHQAENKQIKINCKLLGEKVEVYGDKDRIKQALVNLIDNSIKYTEPNGSIYIYYQTIDDGVKISVQDTGYGIPAEHQTHIFKRFYRVDKDRSREVGGTGLGLAIVKHIIEAHGSKVEVESEVGKGSRFSFVLKA
>44-19 # 26125 # 27927 # -1 # ID=150_23;partial=00;start_type=GTG;rbs_motif=None;rbs_spacer=None;gc_cont=0.387
MRNRSSIGEKLFEISSDICFIVNNEGIVLDVNQSACKATGYAAGEIMNKPLLAIISDKFQQSFNKSFRNAFKDKPVKNIESELISKNGSAVNVSLVFTLLSDNSNLNPLVIVSARDISEQRRAQVQLLRFANAIHYTVNPIEITDVDGNIIYVNPAFEKITGYTKTELIGKNPSILNSGRHPKEFWRQMWTTILSGKVWTGEVENLHKNGSIIFERLLISPIIDPAGKVIGFLGTHQDLTNQKRLESELYERQAYLAAILQDSADAIIGLDLDYNIRSWNKGAEKIYGYKEEEVLGKNFSMLVPPDLVNSGELEKIDKEVKVRGFISNYETERLTKEGQRISIQLTRTLVRDTAGNVIGSSAIVRDVTELKRLKRQISHAEKLSVVGQLAAGIAHEVGNPLTSISSLVQVIQRTTKDNFAQEKLELVKNQINRIAKTIRELIDFSRPSNYEIKLTDINKVIQDAVNIVRYGKKSKDINFILELDHTLPKFTVVQDQIIQVFINLLLNAVDATEGKPGQIRVSSKMRGSDILIIVKDNGKGIADEIKEKIFEPFFTTKKVGEGTGLGLWVSYGIVKNFNGEIDVQSEVGKGSTFIVSLPTR
>45-1 # 9327 # 9674 # 1 # ID=9_10;partial=00;start_type=ATG;rbs_motif=AGGAG;rbs_spacer=5-10bp;gc_cont=0.319
MKGVHQAIIDKIILAVDEASTNIIKHAYHSKPDGDIIIQLEFTHDKCRIILIDFGEGFNPSQIPQPNMPLYFEQRKVGGLGLHLIRTLMDYVEYHTDKGGFNQLTIAKKIKNTAA
>45-2 # 3323 # 5998 # 1 # ID=12_4;partial=00;start_type=ATG;rbs_motif=None;rbs_spacer=None;gc_cont=0.329
MKKNNSATVIDFIYNTNIVYEDKKFEFVKKQTEEFLIIPLKVITLLIAISGLFAMIFEVRYFNEYRLEVYLTRLIATLISFSMLVVLFTKHALKKPVLLVHILLLTIIISSGYMIFLMPSTLIVNSQIVGLMIFTSALFLSWEVKNQIIVAIYYNIVFAIAVLFNPDPDIYFLGNGFESVLFVIFLSLISVVGSAVNFKLRSEVAEKSFRINLSERKYRSIIQNSAEGVFQTSADGRFLTVNQALVSILGYDSEDDLKGCDIENDIYKNHEDRNKIIELLRTHGEIKNFKVELKKKDGSFITARLNDRIVSDEESGREYFEGSLHDISDQIRLEEERYIAEEKLKEEKIKSDKLAIEALKSSEIKGQFLANMSHEIRTPINGIIGFLSLIEQGAYKDKDELQDFIVNARASAETLLDLVNDILDFSKIEAGKLSLSESNFYIRDVINEAVSVVIPRIQEKKLKLIITIEKTTSTHLIGDPSRLRQIYLNLLSNAVKFTEEGELKIFVYSEKIGKNKIKLYSVVEDSGIGIPQEKLNYLFKPFSQVDGSYTRKFGGTGLGLAICKELVTLMAGQIWVESNVDKGTKFTFTAILTAPEQVTLIGKLKANANQKAKEEIVITGAIKTESKETVLVDKNELRGKFRLLLAEDNAVNQKVIMKILGQAGFYIEAVDNGEEAVNALVKNRNYDVILMDVQMPVMDGFTATETIRSLEEPLCDIPIIAITAHALSGDRDKCIAAGMNDYVTKPIKTAEMIRILDGWLRIDENIGAETKPIIEEKKEEVSIFDKEHFSMISSDNKEFQIDLLTTYLSDLVRRIGNLENSISIKEVKKIQAESHTIKGASFSIGANALGSKAEDIEAAAKENDFSNMEKLITQLKSIHENTIPILETYLK
>45-3 # 3987 # 5816 # -1 # ID=15_3;partial=00;start_type=ATG;rbs_motif=None;rbs_spacer=None;gc_cont=0.332
MLLTLIFNAEFFAQPNLYIQKDVEEYQLGRYISLLEDKENSLTISEAASDSMKNKFVYHNKESLNFRFTASVYWCRFVIVDTLHTSAPGMLTSKNIRTWLLIKNDPMLEDIRVYYKDLIEAAHPFIEKKAGSIVPNSEKAIKTNDFITAFPVYENVPDTIYLRVKSASQFILSFKMLTNGEYVIRNSQRNMFHGIFFGIFLLLIAYNSILYFSIKNKVYLYYVLYIASFALFIFILQGYYSEVIGRTFKSDYYILTLITVTTTGTFWLLLTREFLSTKVFLPGAYRLLTILIPIAPTICIISIVFKIAWLSALLSLTFLGYYLTGAVVSILALRKEIHLARYYLLALSGITISILISTSARNNFLPLPWNFLTQNILSMGILWEALILAATVGYSFSYLKAQKEKEKALMRNQIAADLHDEVGSNLSTISLQSRLMMRESQLEGISKEQLQNISNIAGITTDTIRDIVWFINPFHDNSEDLLLRMKELASKMLVDLDYTFSSDGNNELIFDLLPDLNKRRHIYLIFKEALNNIAKHSNADKATILLKVEEKTFVMMIADDGKGFDEEQITNGDGLKNLKNRAMQIGAQILIESSNGSGTKITLKVPLTI
>45-4 # 6742 # 9024 # -1 # ID=15_4;partial=00;start_type=ATG;rbs_motif=None;rbs_spacer=None;gc_cont=0.321
MNKYFGLGVLIFSFLLDSNAQVNTDSLNSILKPLAGIERVDSLNKYAFELGVPNLETKLEYTREAKELANKLKYTKGLISALNNLGDAEFKSKKYKNANAILSQALNLLKTNKNDSLLAMVNSNLALNYEKLPNIDSAIIFHTKALEVNIRLKNKVGEAFAFNNLGLIYWKRGENLKAIENFKKAVKLRENIDNPQSLGNAVQNLGVAYWKYGDYENAFKYYQRALKLREQVGNRPSYALLLNNIGLIYKRLKYDKLAEDNFTEALRIADSSNHFNGIGYSHSNFGELYLDRGEPKKALEHFLIAYKIRSEERDLNGVSLLLNSIGRSYEAMKDLDKAKHYYQNAIDTSKSILDKYAFAMSLTNLGRILIIQNQFAEAGDLINESIQISKKQNLLEILRDNYQLASLIHSKNKRHAEAFKDLQNYTILKDSLFNSQLIHNISNFNVKLTIEKTLQENELLKQKNALQLVDIEHQKSLRNVSILITILTLIIFGILVVFYFSQRRSTGLIHQQKNELEKLNVLLQNSNHELEAINQTKDKLFAIIAHDLKSPFMSLIGFSQILNEEIEAENLHEAKVYAGYIHTSSSQLVILIQNLLDWARIQKQMIIASKEKHQLKSLIDEIVKPYIISAHAKGIKLVVDCENDLSIYADKGMIESAIRNLISNAIKFTNSDGSIVIKTGLIKDRVELEVADNGVGMDNDELKNLFDPQNSFTTQGTDNEKGTGLGLIIVKDFIEKNNGTISVQSEKGKGTKFIISLPTV
>45-5 # 11093 # 12298 # -1 # ID=15_8;partial=00;start_type=ATG;rbs_motif=GGAG/GAGG;rbs_spacer=5-10bp;gc_cont=0.327
MEQTKVSGYYNLSNTKMLVIDDDESLSKSIKFFFEDLNCIVFTAKSGEEGIEIFKSEKPDIVLVDLNMPGIGGHGVISNITRNYQDVPIVVVSGTGIIKEAIRSMNLGAWEYVSKPILHFEELEMSVLRALEKSFLIKENKLYKQDLEKLVKKRTAQLYETIAQLEEAKKELEKADSLKNEFLGQMSHEIRTPLNAILSYIELISMEIDIEANEMFKTGIDAINKGSRRLIRTIELIIRMSELISENYNPVVIEVNLSEVIHQVLFELKANYPNRKTELICDEKIIYKMDEVSANQILLNIIDNAFKFSSNEPVKISLNKNDKGLVVLEVQDFGIGISEQFIKTELFSPFSQEHTGYTRGYEGNGLGMALTKHYCDLHNIAINIQSEKNVGTIVQLIFNNN
>45-6 # 13325 # 18292 # -1 # ID=15_10;partial=00;start_type=ATG;rbs_motif=GGA/GAG/AGG;rbs_spacer=5-10bp;gc_cont=0.342
MNLFNKKIFFISIIFGLIALIVIVTDIFFTIPGTNLLTDPREIFVTIGAAITGPIGGILIGILASIYDPTKDLVFYITFQHIIGAFLTALFYKKLIYEKLAMPAFLLGWGLLMFCYYFIFYLPGFTFVYFFFPDFYKLIVQGEFSFFESLIRIFNGWIPEFLFTTILTSLIFIGLPEKFRKPLWGKSFPHRAKGISFFNNTLFDFGRLKNFLAIRLVIWFLILALIPILFIGVSIKQDVTTSILEHEGFMRQAMAAGYKQRLIDLPVKESIKFLKQAQLALEGSLFIIDSNGKYQLVSDSTKDHNDARFDYGSSIIDQILQLKDGKIIDNDNLISFGFATFVTKSHELTIIVTSNVKRVQTISSEFESSVYKKLGLGILIIALTLIVIIFVLIRIPLSNLTKAMDKFGAGDYNAHITEDKLYDEIKVLASSFNLMAQKITSSNRNLEIEISERKEIEKELSESELRWKFALEGAGDGIWDWNIVSDEVYFSYQWKRMIGFEEDEIPNTLNEWKKRVHPEDLEKCLKEIQEHFDQQTKFYENEHRLLCKDGSYKWILDRGIAIERDVSGKPLRMIGTHRDISKRKKDEQIQRAVVQITEASFDSENISEFYSEIHRIISSLMYAENLFIAILNKKENIISFPYYKDQYDESPSSHVPGNGLTEYLFREDKIQLIRENIFNQLVSNSEVELDGSPSVDWLGVPFRIDEYLSGAIVVQSYDEKIRLGQNESELLSLVSTQVSAAIHRKMSEEALKESEERFKKIFEDSSNPIILLKDGKFIQYNKASLTILGYNTREDLIGKTPSELSPEFQPDGQTSSVKAVSMINEAISTGNNFFEWVHKRKDGTNFFVEVALSPIVLHGEELIHVTWRDLTQRKLAQEELIASEKKYREMTDLLPQIVFETDISGRFTFVNRVSFDVFGYTQEDLSRGVNVLEVLAPEEHPRAIQNINDILHGKASTGNEYIGLKKDGTQVPVLIYTNPIIKYGKPVGLRGIVIDITENKRAEEEIVKVKMQLQNVLHAATEVSIIATDIDGTITLFNTGAEKMLGYKAEEVIGKCNPLFFHLEEELKQKAGELFNEHNVSVEGFEIFIFNARLYNSESKEWTYLKKDNGKIKVNLVVTAVKNQSNQITGYLGIATDITKGKEAEVALMENEEKFRSLVQGLNDAIFIVDLNGIIIYQSPSSERLIGYKPDEMIGHNCLEFVYFEDLPYVQKEFELVLNSKNDGKPTLYRVVKKNGELVYVDSTGINLLHVPSINGIALFVRNVNEQVVGQQKLKAAFEYIQYVVDSIAMAIISVDQDFIVTHSNNAAQKFSESTELKEGHIIEVFPKLNFIQDELLNARKMNDAVMDSKMVFNEFGDANYYSIAIFPLTSSVNSGFVIIVENTTEQTKFAEIMIQSEKMITVAGLAAGMAHEINNPLGTIVQGCQNIVRRVSTMLPKNNETAERLGVNITQLDAYFKERQIYEIIESMRTAASKASEIIKNMLQFSRRGESKRVIIGINRIIDESIELAYNDYDLRKRYDFRSFEIIKEIEPDLPDLKITITEIEQVIFNIIKNAAQAINEGNDLLKRPKITIRAFKEEEFLRLEIEDNGPGISEKVKNRIFEPFFTTKDVGEGTGLGLSVSYMIITENHHGKIHVESSLGHGARFIIRLPLSI
>45-7 # 1860 # 4526 # 1 # ID=18_4;partial=00;start_type=ATG;rbs_motif=None;rbs_spacer=None;gc_cont=0.328
MKRILIINEHQKFVESLRKELTKQINDVELFFIGSRDEIVQSIERLSPDLILINFKLIGYDYLTTLALVKKDFPSLPILFYNDEDDEKQFFKSDESFLFSGLKKLTSLIQGANEKTQTEESDFVVQSMRKESSLFKRLSSTLNSFPDLILIQDSNGIFIDYFSNIEDLLPIKPKELLTKNPGEVFPLQLASKFESLRKKTISGKNTNQIELSLQFENTQRIVEFRFVYLDEMKTAVILRDITERKVIETNLTQKAIIADNLDTPVIALDLSFRITYLNPDAEKVSGVNLKNCKGKKLDSIFKIMSLDITLTDIKKELELTGKWVGELVAITAEGRIEPINFSFCLLKNSKGIPVGITAVHRFVKKEISFVHFDERSLPIFMNLSDGIAILQDGFISYSNNAFSRMTGYDENQVKGKSFIEFLHEEDELFIRNYFSKNDELESFVPGLFEIRFIHKNHINVIYAEVTFDVFAYKGIPSVIAVVKELQTGNWSLNVNDMKSDEDPVQNDSSKRTALAAYMNHDIRTSLNGILGFADILREELKDQKERTNFIYADKIYSGGKRLLNLLSHGSDFQKIESAANVLQVKEIQLVPLIDEVVSLLQLTANQKKVKIISTGIIQSPIFADENRLFEALNNIVGNAIERSENNTITIQAMHVKGKPKVQIVVKDSGQILTQEKIDAVTAGDTEKSFSLDDAPEPTLFRLAISKRLISFMNGEFEITSLAAEGTKSVITLPAAQIAKSEITVQDTIFFASSSELMFLSQRQPKILIIEDDESSRKMLEITLTKVSRLTMAENGEDALKKIEEKEKENDYFQLVLMDIGLPGPWDGLKLRAEILRRWNHYRDIPFIAQTAFALKSDRDKITESGFNDYLPKPIDRKFLIKTIYNQLK
>45-8 # 61564 # 63042 # 1 # ID=18_63;partial=00;start_type=ATG;rbs_motif=AGGA;rbs_spacer=5-10bp;gc_cont=0.323
MSKKFSFENIKEYHFEFKHLTVLFVILFAFQLVLSFVNKSSIRSFLSSTQEWYQKDSAERLANLTTTSLELLLETINPKRNLDDEEIRRIVQSFDIILNQHILQHNIEDLCIIVHKGDSIYAIDDGTVLFSYLFEENYYPPLTKISHTEAVRLYKNIKSEIVDKEQIYGYLTDRQTFHTFVPFVLRGEYMGAVYMRNTPDFTFITNQLISSYDETSIIYVSLILLGLLAMYFISSYTVKERDEAQQRLMEEHEENLKKQFNYEKELVFTKRIYHTHHKAEKVMGFIKEDLRNISHDNIDEIKYRVTKYSNFVSRVIYDMKWYDPPLQTIRNPIFKTNINEVIKFIVENIFLRTSNRSISFEIKLDLSDTLPIVHVNEFVVWEIIEPLIQNSIEHGGDEKLTVLISTNYKAEIGESKIIISDNGKGILPELLKKDDDGMKRIFLENVTSKESPIQNVGYGCYIAHEISKRCGWEVDAENLPDSGCMFTITINH
>45-9 # 81830 # 84652 # -1 # ID=18_76;partial=01;start_type=Edge;rbs_motif=None;rbs_spacer=None;gc_cont=0.384
PVAETLCGWKLTDGLGKPLHEVFKIINAETGQSIGDPVEKVLENGEIVGLANHTVLISKDGTEYQISDSAAPIKNKEGAITGVVLVFSNVSEKYAAELALKESEERYKALHNASFGGIVIHDKGKIIECNQGLSEITGYSYDELIGMDGLMPIAPKTRELVLNNILAGYEKPYETLGIRKNGELFPLRLEARNVPYKGRTVRTVEFRDITEQKQAEEALRESEKKMRSIYNIAPAGIGVVVNRVLKEVNPLVCEMTGYTREELIEKNARILYPSQEEYDFVGKEKYRQITEKGTGRVETLWHKKDGTIVNIILSSTPIDINDISKGTIFTALDITERKQVESELQKIEWLLKPKDIPQESFEPVYGDITSLNSDGVILKALGKANLTNIVNDFMNLLETSSAVYEKNGDYAMGIFSSGWCQFMDKASFENCKTNDVKIALRSGKWLCHDSCWNAASQKAIDTGSPVDIECSGGINLYAVPIRTNNEIIGAINFGYGNPPQDSEKIKELALKYQVEEDELIQLSREYKTRPQYIIDLAKNRLQGAAELIGLIVQRNKAEQELIIAKEKAEESDRLKSAFLANMSHEIRTPMNGILGFAGLLKEPNLTGEEQQEYIHIIQKSGKRMLNIINDIVDISKIEAGLMKLNIVETNINEQIEYIYTFFKPEVEEKGMKLSFINSLPSKEAILKTDREKVYAILTNLVKNAIKYSEEGTIEIGYKKRDINLEFYVKDTGLGIPKERHEAIFERFIQADIADKWVQQGAGLGLSITKAYVEMLGGKIWVESREGIGSTFYFTLPYNEAQKKETVVQQFAHAYKTDQVRKLKILIAEDDKVSEMLIDITVKMFAKEIIKVRTGVEAVEACKKNPDIDLVMMDIRMPKMDGFEATRQIRHFNKEVVIIAQTAFALSGDREKAIEAGCNDYIAKPINKAVLLLLIQKYFRK
>45-10 # 8439 # 13292 # -1 # ID=19_15;partial=00;start_type=ATG;rbs_motif=GGA/GAG/AGG;rbs_spacer=5-10bp;gc_cont=0.350
MAKRKPDELIREIESLKKENSELKSLLQNQKKKSNKETQSPSQDITIFRQIIDISIKLDYLPYNEIFPFITSEIKSILGLKAAFINTYDEATSELVFQYSTLSDEENSKAMKLLGGKLLKRRTYVSDKEYKRITSKIYEKIPSLHELTFGAIPDIIGKPIEKLFGVDWFGALGLIHNEKLVGTIIFAGNNNQQFPERETVSTFAEKVAHALVRKEFEEKLTESERRYQSIINSSPVGMHIYELQEDDKLVFIGANPAADKILGFDHKTIYGLTIEEAFPPLIETEVPARYREVIKNKTIWKTDQINYKDNKIIGAFEVFAYSVSDNQLVVRFDDITLRLQREQIIKESEEYLSITLNSIGDGVISTDKIGRVTKMNPVAEKLCGWNFEQAKGKLLDEVFNIVDATTKQKLSNPVEKVIKTGEVVELSNHMVLISKDGTERNISDSAAPIIDKDNNIQGVVLVFSDVTEKYKAREEIKARERRFERLIHNSFDTIVILDREGIQRYVSATAERVLGYSPEELNDIPVIDQMIHPDDKEQVLTAFRQIIETGQGGVQYRHRRKSGGWVHLEALGTNQLDNPDINGVVVNVRDITERKRFEIEIQVEKERISTILNLVGDPIFVKDDQHRFTFANKAFYEMVGLDEKNVIGKTLAEDIPLEEMNHFLAVDRLVLDTGIPDIREEELTINNTTKSIVTSKTRFTDDSENSFLIGSIRDITERVNAEKEKAHFNELMKFVIENTKSSVSVFDAEMNYIYVSDQYFDDLHLTDRNIIGRNHYDVFPYLPQYLHDIHKRSLNGETISGDEDTLIHPDGSKDWGDWTCMPWYKADKSIGGLIIYIEIITKRKIAEEALRESESQFRSLFDNAADPIFIADAESGIIVNANQAAVKLLNSPLEKIIGKHQSELHPKEIKAYGESSFQKHKAEIDEMDLANPIESIVLNSNGSEIPVEVLASKVLYQGRKCMMGIFRDIAERKKNEELIKESEKKYRLLFESNPQPMWVYDLETLAFLAVNDAAVLKYGYSKKEFLSMTIKDIRPKDDISKLLGNVSSISSGINDAGIWRHFKKDGSIIFVEITSYVIDFEGRKAELILSNDITERKKAEEALKASEELYRKLLTTVPDLIIRTDISGNITFINESAFPTLSFVPKETLLGKNILTFISEEDLPRAVKNTKLMFERPLGIKEYKLKFEDGTILDAEINGDVIYDANNNPAGMVYVVRNITERKNMEIEKQRMIEDLVIAKEKAEEMNRVKSNFFANMSHELRTPFVGITGFAELLAESLKDSEEKQMAEGILKSSARMQDTLSKILGLAKLESDSVEVLKRKVNVKELVLDLFESFRGGALLKNIAFENEINFNELIIESDDFIIKDILQNLVSNAIKCTDKGGVKIIAEVEKNNDSDFLVIKVADTGVGIPKEKLDVIWEPFRQASEGLSRNIEGTGLGLSIVKKSSDLLGGIINVVSEEGKGSLFTIRLPIKIISGSVEVGIQNTELVNPTAINKRILYVEDDELSREVVKRFLFKTSEIEAVSNASEAMEKVKSKMYDAILMDINLKGSKNGVVLTQEIRSLTNYERIPIIAITAYASQDDKVKFLSQGFTHYISKPFKKLALIELINSVFTEY
>45-11 # 35157 # 37319 # 1 # ID=23_29;partial=00;start_type=ATG;rbs_motif=None;rbs_spacer=None;gc_cont=0.324
MIKISRYFIPLLLLCVISFYGNETYSQTQIKELEENLSTLTGKEKVRALITLSEFYRKNSIEKSILYAEQCLIETQKQKLKNEYAEALLLRGFCYFLTNSLDSAKLYFNNSLTIGENLNDSNVVVGSLINLGLIYYRLGNYNNAFRNYFEAQQILYRINNKLLLGITTNYIGLIYWKRGEYAEALEYFIKSLGIKEELKDKSEIAITLNNIARVYFELGDSRETLKYSNRAYDISANIEDKYTLGRSLNNLSNAHFLTGNYKEAEEYQLKSIKIKEGASDIVGLGYSYNDLGNIYLKLNQPIGAISNYRKALAVREKLSEHSGISESMLSLAEVYKAIGKKDSAYLLLKQSVKIAEKHNLHELMRRGYLLLFEFSKSDGLTADALNYFVKYAAAKDSILSQKNREKISELQIIYESDNKQKEIDLLKKEKELREYELETQEKSTFVLIGAMLILGASLIFLFYRLQIERSLKKSVQEKNDQITITAAKLEEANITKDKFFSIIAHDLRSPFLGLRGLIDYINDDYENIPEEVKRAQLNLIGKNVKNIYMLIQNLLTWAQIQKGTIPFVPENIELKKVAELSVNLHEYIATNKKIKVINEIPSDITVFADENMVNSVFNNLISNGIKFSNRGGVVTIKAEAKNEFVKISVSDNGVGMAEDDLSKIFDITAKHTTSGTEDEKGTGFGLILCQEMIGLNGGSIFVKSEIDKGTEFVFTLPLQK
>45-12 # 1619 # 3910 # -1 # ID=27_2;partial=01;start_type=Edge;rbs_motif=None;rbs_spacer=None;gc_cont=0.331
DQNDPGYSDKLCELLVDEFSFQSVILFRINDSNQLIVIGKSSTVKKTFTSNAVVNCAKCSLVNSEAEHLEFVSNAECGIQSTDYLIYEGCQLIKTSPTERYLLKISQKNPFAQKDKDVLNIVGEFIGNLISDWKGEIPLKDLSIHSLLSEIANDLRTPTNSIVGFASLLSDDKLTSTQAEYVHSLKDNAQKLFSLINDLIDIAKVDNGISALALSGVDVKILLQEVFQSVSEKIDKSKYTFHTEIDKTITDIIKTDIQKLKIIVTNILGYIISSVDSSQINIAVFQSKNKLGVKINATGLVVPSSKIKDLFHPSSYANHQQKKNNSTTVLGLALAKRFVSLLDGQIDITSSMGRGTQFNFTVKSELLSAIEEQISALPKAGQKNKVLVIEDDYATSKLLSNYLNKWGYEPTIVNSGESALKLLEKETFLSIITDIVLPDYNGLELLKKIRENKNTKNTPVIVCSVEAEQQKAFMMGAVEYFVKPIKYKDLVEVLTSYKLKKDSNVLCVDDDIPTLNLVKEAIESVGYNAIAESRSSKVMNLIQNVDLDLAIVDLDMPEVNGFELIKSIKSDPKFANLPIMIYTGKENYEDDLKKIDGLFTELLSKRSTNIEDLAQTINAMINRYDEPTPPEIAAKQIDTPKILLVEDYKHSQIIVTRLLKKNNFSSIVVVENGAEAVEQVKKQKFDIILMDMQMPVMNGFEATERIRKMPEYVETPIIALTAFAMKGDREKCLEAGATDYVPKPIDSQEFIEKVKFYTSNVLN
>45-13 # 3 # 2336 # 1 # ID=28_1;partial=10;start_type=Edge;rbs_motif=None;rbs_spacer=None;gc_cont=0.320
NEKDLFIGTWHNGLYLLNKNSSVPISVQINISKSVKDIYRDKYNDIWIGTDGGVLLLKKTFFKKVQFSTTPQQISTSFISEMVSDNKGKLFLTDGTSIYSVNTLMKDIQIALFHSSSLNNIYSIATGEKGIWISLRNGNLEYRDYLDSRIIFQFSPTGDRINTLFSDSDGILWGYLGRSKRILKIDTNFKTEEIPIENKNVSTISFIKESKSGKIIFAGNGRNAFLFEFDKKTNRLTNNSQMFPSDLGQNLYITDIFMGKNIYYSTSAGIFDEFGTKIEPKYFNQRMNLVLNKAVVQGNDSTLWVGSENGIYALTKSDFILFDKSDALPNSSIIARGIIHDKLGRLWVGTAEGLVVSQTSSYFRETSAPIVTAHLKKSDNDRTSLSKQTDLYEGSSVEFNFNSISFPAEHVVYQYRLLGGAMDSSWSNQIKINSITYHNLSAGDYVFQVSGRNKGEKGSKVSTYHIKVKYNWYSSPIAIFVYLLFGKTFIIFVTMWLNRYRINSLRDRERKLSLLVKERTDDLNESLINAENLLKESERSKEELFKANEFKVKLLNLAAHDLKNPLHSIIGFSSLIQEDTQDEEIKKMSEFILQSSQFMVKQIEDILQNAAVRAKEIKLIKRSSNIAEIVQKIIQNYKPQSEAKSQIIEMLCDENFLADVDSDWLSHALDNLVSNAVKYSQYDKKIQVIIENNPDFFLVKVVDNGPGISKSEMNLLFKEFQRLSTKPTGGESSTGFGLSIVKNIVELHGGKVWATSELGEGTTFHIQIPHDKVGATK
>45-14 # 3 # 1982 # 1 # ID=34_1;partial=10;start_type=Edge;rbs_motif=None;rbs_spacer=None;gc_cont=0.334
VTILTKEKGLKTVLWNSTNIYDKEGKNIVATIAQDISERKKNEEALVILETRYRRLFESAKEGILILDAETGKIIDVNPFLIDLLGYSEENFIDKEIWDLGFFKDIAANKEKFSELQQKEYVRYDNLPLETTDGRKINVEFVSNVYLVNNNKAIQCNIRDNTAQKQAERILIASEIKYRSFFEHSMDAILLTVPDGKILSANPAACIMFGYSEEEFIKLRRNSIADATDPRLPILLSERKLNGQAHGELTLIRKDGTHFFTEISSTIFTNHEGLELTSMIIRDITERKLSVDALQISEAKFRSYVDFSPQGIFVINAKGQYIDANEAALNQIGCSKKRLLQKTIVDILPKEELEKGVNYFNKLIKEGKSTSEFSLLKTNGEKIDVILDTVKINDDKFIGFSTNITDRKLAERELIAAKEKAEQSDKLKSEFLAQISHEIRTPLNAIIGNADYLNILFGDEMNAEARECFTGIQLGSERIVRTVDLVLNISEIKTSGYQPNYSKVDLNLEILKKLYQNHILAAKQKNLEFTYHCELKESIVVVDEYSVTQIFIHLIDNAIKYTPSGKVEIHLTKHKAGNIMVEVIDSGIGISEEFLSRLYEPFSQEEHGYSRNFEGNGLGLALVKNYCEINNIKIEVESKKNVGSTFRTIFSDIESGVQK
>45-15 # 2 # 313 # -1 # ID=39_1;partial=10;start_type=TTG;rbs_motif=None;rbs_spacer=None;gc_cont=0.365
MQPKEYSLEIGSDPNNLITVEEFINYIASECNLDPEKLPGLLIAITEATTNAIIHANKKDSSKKVTLHVTTDAEELIIKVKDQGAGFDPSKIPDPTEPENLLKD
>45-16 # 10847 # 12250 # 1 # ID=43_12;partial=00;start_type=ATG;rbs_motif=None;rbs_spacer=None;gc_cont=0.330
MGFMRIRLLGLCLVFLLGTALPNSINIKSIEINKKNIPADEWKSISFTPKDEIVFRIDLTSIENRDGVQYKVYLNAMPLANEVSVNGDASVRLNSLAENIYIFKVVAYLINGSEIETPAISFSVINKALHKDGEAESSNTPNIFYLIIVIVLLTIMLIWFLLKAKKADTKVAKVQDQKDNIDKQIELLRLELKHVKDENQFLQKQIVDLKTNIEILEKSNDDLIIQNERLENSKQQLNELQAEKEKLFAITLHDIKNPASAINGYIDLLNRYDFNAIEQQDILQSLAASSMQIISLSQKMSRVLVAKRKEEADELNLNSASLKVIIDQVCKRNYAYARSKNVELINNASLHTPDIKVDPLKIDEALDNYVSNAIKFSPENAVVKVSSYFSEKKVFVEVTDNGPGLTKWDSDNAFQKGKTLSAKPTGSETSSGMGLWIVKQIVEQHNGDVWVKSKIGYGATFGFSLPI
>45-17 # 5278 # 6870 # 1 # ID=45_4;partial=00;start_type=ATG;rbs_motif=GGA/GAG/AGG;rbs_spacer=5-10bp;gc_cont=0.315
MKIGFVNKLGTKLIIAITSVLLLNQLFFTYYNISTLKSDLIKTSEQNASNISDIIKKSARYSMQLNRPEDIEQIINTISTEKGIEKIYIYNKSGMVSYSSEIESVGKFIELSSKACITCHPPGTEPLVKPKSNMIYDLVNEKGESNLRLINPIYNEPDCYSAPCHAHDENTKVLGVLDVTIKIDQMEKIVKRNTGSILYNSLFMTLIIGSISGLFITFLINRPLKKISKGIQSISDGKLNYKINLSSSDELGLMANQFNTMAEKLDKAYLEIQNWTETLNDKVDQKNEELKYIYQQILQIEKLASLGKLSAIVAHELNNPLEGILTYSKLISRKLSSFDSPEKYSELIKFLELISHESARCGTIVKDLLVFSHKGEEVMTECDLNLIIERTIALIYPHIKNNKIVIKTELETTNTHLICDGQKIQQALIALMMNGIEAMNEGGNLFLSTSLSNDKVVIRVKDEGRGISNADIPFIFEPFFSTKEAGKGTGLGLAVVYGIINQHKGKVEVEETSSNGTTFKIVLPIKGDSL
>45-18 # 566 # 1255 # 1 # ID=61_2;partial=00;start_type=ATG;rbs_motif=AGxAG;rbs_spacer=5-10bp;gc_cont=0.314
MEDFVQANKLILLGKLTASLVHEIRNPLSAIKLNLDYMNMAKDDLPNDIQEIVGESLDAFDQVSFLIEDVLDFTRKPSTKTHEVDIESATDRCLKIISVSARTKGVIIEKNIPSELPKLNVNKNKVMQVFLNLINNAIEASDEKGKVIVRAYADIEHHKEKVIWQVQDFGCGIKEEDKRRIIGEYFTTKTKGNGIGLGVCKMLTDEMNSELSFDSILGKGTTFTLKFTI
>45-19 # 9205 # 10377 # 1 # ID=85_7;partial=00;start_type=ATG;rbs_motif=None;rbs_spacer=None;gc_cont=0.317
MSTDFESVTYFDTPFRTSDDVIRENSREILSQPFINDILEGMNNAVVILDYNRQIVAFNLLAKKLFEFYKTDIVLGKRLGEALNCIHSDVMPSGCGTSQFCQECGVAQALKNHKESFNKEVNECRITTAKDSVEISLDLKVSASSLRINTNKYIVFTIQDISDEKRRHALERIFFHDILNTAGAIRGISEVLQDSENFDEVVEFKDLLAYSSNQLIQEIQSQRELVHAENGQLKVNQHFVKINWLLDSVFSIYSKHDSARSKILKYEHLISDETISTDMVLLTRSLGNLIKNALEATTDNNFPVVFWTEIKDDSVLFHVKNNTVMPENIQLQMFQRSFSTKGERGRGIGTYSVKLLVQQYLNGKVYFVSNEGVKTIFTIELPLLMKNKVE
>45-20 # 865 # 2724 # -1 # ID=96_2;partial=00;start_type=ATG;rbs_motif=None;rbs_spacer=None;gc_cont=0.349
MFQKIAFKLILVVSITSISIIGIYSYFNIKSQSEVLLSEVERHANQLSETVKNSTRYDMLLNQRERIQEIINTIGQDKAISSVRIMNKEGIIIYSSNPKDIGEMLDKNAESCYVCHAKDQPIERLEIKDRTRIFKPYPDSTRIMGIINPIYNEKSCWESECHAHPEDATVLGVLDVSFQLDKVDAQIEENKLRELLFALISITAIGLVIGFFVKKWLDKPIKELLKATDQVAVGNFNYSIPKTRNDELGKLGTSFNKMTKKLEDMKQQIFQSDKMASLGQLAAGVAHEINNPLTGVLTYSSFLLKRTKDNPEMQEDLNVIVRETMRSREIIKGLLDFARQSTPKKNKTDIHEVIDRANKVVTNQLKIKQITLKTSFGENLPHIVADANQIQQVILNLLLNAIDAIEKKDGKITVSTSEISLSPKGITHIKEAVCNKNHSLLDPDYKLEGSPSIRLKVKANGTEGFINLDPIYGRHKHYFGLSINKKSTIDLKCPQCNITLIDKTKTCPECGGSIYRIPIPKMGFLEGCASFNDNWQSWDAVDHDGDKKFIEIKIEDNGCGIPSENLNKIFDPFFSTKGQKGNGLGLSVIWGIVDNHDGTITVKSEVGVGTTFIIRLPEL
>45-21 # 1 # 225 # 1 # ID=106_1;partial=10;start_type=Edge;rbs_motif=None;rbs_spacer=None;gc_cont=0.351
EIEVAISDTGIGIPERDLPNLFQKFGKVTRPGAQLTGAGFGLVSTKQIIDLHKGFIKVRSEEDKGTTFIIRLPK
>45-22 # 2 # 502 # 1 # ID=110_1;partial=10;start_type=Edge;rbs_motif=None;rbs_spacer=None;gc_cont=0.347
NKITHRFSKIGSKPELKSANIYDTVYKVTEYFKRRLPQSGKSVAISVEGNIELVGNINAPLFEWVIENLIKNALDAVDQEDGVISIVIKENKNKIEIDVTDNGKGIDIKRRKDVFRPGYSTKRRGWGLGLSLSKRIIEEYHNGKIYVKASVVGEGTTFKIILNRTI
>45-23 # 631 # 2859 # -1 # ID=111_2;partial=00;start_type=ATG;rbs_motif=None;rbs_spacer=None;gc_cont=0.332
MFHSFHKLLKTIFWLLILSLNFVQIFGRVQSDSPLLENPTLKILIDSLNNEKNNAERVRLLNAISWNYAVIDFEKGILFGDSAFSLASKLNLKNEQGVALNNIGESMRFKGDISGSIEKHQRALNIFRLENNQSGLADTYRKLGISYFNISNFSKSLENFNDALLIYESINDKNGVAKISGHMGILYGTLNEYDKALASFTTALNYTEKVGAKVESAIQYGNLAIIYEKQRDYTKALKYYAQAIQIFKEMNDQLNYYTNLGNLGLVYISLKNYSKAESAINEALSIAQQLKDEYGVAYQYGSLGILNYKMALDEGKIKSTAERDRLLDNSISYFKSAVEKFDQLGVLDEQKNYLFQLASSYEAANDYRSALETYIKASELKDSIFAASTKKQIEELEVKQHLIIKEKQVEILSKENQYNEIVLAALVGFLILLSGMLVFIVITFQKKRKDNILLQKNIQMREKVEKELRINEAKLEEYQLHLEKVVDERTKDLLTEIAERRRAESESIIAKENAERSDRLKSEFLAQMTHEIRTPLTGILGQFSMLFSEEANLYPELRERFAEIKISSSRLIKTVESILKMAELTSGSYNYKKENFDLKDVLNQVVMNYKSKILSKGLRFNVSFEDSHFPVKLDRNSTFQILNNIVDNAYTYTEEGEIIINLIKINGLTAIEIEDTGIGISESYFPYLYEPFIQEEGGYGRTFEGNGLGLALTKKYCDLNKIDINITSQKNVGTKVKLIFDS
>45-24 # 4790 # 9832 # -1 # ID=113_4;partial=00;start_type=ATG;rbs_motif=AGxAGG/AGGxGG;rbs_spacer=5-10bp;gc_cont=0.335
MNIANQIFLLLFNISQLHDKQRIVELFIGGMHELFKPALFLFIENSGVENNDLIEIKTRTSSFGFIQIEIANKISEMDEILIKNAIQMLAVILENLEFDHQLQKEKNSIQQIENDRFVELQETVNELKKAKTATLNLIADLNQEIEKREEAENKLLERETNYRLLVEHQNDMVVKVDHEGKFLFVSSSYCKLFGKSEEELLGKSFFPQVHEDDIAPTLTEMKKLYVEPYTCQVVQRAMTIDGWRWLEWIDNAILDDNNNIIYIIGVGRDITDRKNAEDKLLHNNYLMSCIIENDPSAISVFDKDLRYLYVSKRFIQDYKLKETNIIGKRHYDIFPELPERWKEIHRKSLNGEILNSEDDKFLRTDGTVDYVRWECRPWYESEGTIGGIILFSEVITEQRSLQQKQLHLLNIIDNSLNEIYIFDSTTLKFEYLNRGALQNMGYTLDEIKDLTPVDIKPEFTYEKFKQTVEPLVRGEVEQLHLETIHQRKDRSTYPVEVRIQLFEQNDKKVILAIINDITERKIADESLKESEEIFSRFMENSPIYVFFKDKDIRALRLSKNFEQMLGRPLNELIGKNMDELFPSELAKSMVEDDKRILNNREMISVDEELNGRFYTTIKFPIVIDDEPRFLAGYTIDVTEQKLAEEKLKTSDRIFKHSLDMLCISGFDGFFKVLNPAWEKALGWSTEELLSKPWLAFVHPDDIEPTSNIKTVLVEGKEIFQFENRYICKDGTVKWLSWNSFPYPEEKILFGVARDISEKKKAEDSLSISEKKYRYMFENNPQPMWIYDIETLRFLEINAAVIDQYGYTREEFLSMTLRDIRPLEDVPLLELDVAQTGKELNSAGEWRHNKKNGELIHVEIISHAVIHNNRPARHVLIRDITQHKRAEMIQTMQYNIANAVINSKELDQLFNSIKDELNNLIYAKNFFIAFYNEETGMLSSFVDRDEKDEINEWSADKSLTGYVIRKNEPIILRKDDILRLHENGIIDLIGTTSEAWLGVPLMIEGKVLGAIVVQSYDNPDAYDKSSIEILELVAHELSIYIERQRAEENVVKLSKAVEQSPVSVIITDPKGNIEYVNSKFTLVTGYSLEEVKGKNPRVLQSGEKTHEDYSKLWSTILSGVEWQGEFHNKKKNGELFWENAVISPLLNQRGKITNFIAVKEDITEKKLTLERILKSEEQFRSTWENSFDGMRLSDSNGIIVEVNQAYCKLVKKEKPELLGKNLLSIYLNQDVKALERHKERFNTGHIETKLEEKVVLWNSEEKWISLSNSFIQTGEEKKLLLSIFRDISSQKEYENELVIAKDKAEEMSRVKSNFLANMSHELRTPLVAILGFSEFLREELRNNEDLTMMVDNIMKGGNRLLETVNLILNISQIESGQKQVLLNNMNIVPLLKESFDLFTQLALNAKLEYGFNHDKDVINCIIDEKLFRDIINNLLNNAIKFTDAGTVSLIAEVGNDKVIIKVIDTGIGIPREKQEVIWEEFRQASEGLSRSFEGTGLGLTLVKKYTELMKGTISLSSEVGKGSTFIIELPLALEQVDLSNLSIAANGQPIIEEIKSTQVERKKILYVEDDKISIQFVSIILSDKYYLDVATTAEEALKCINKTTYDLILMDINLSKGMDGVQLTELIRSTIPGYKDIPIIAATAYAMQSDKEEFLRRGMTGYISKPFAKRDILSLLERVMS
>45-25 # 11478 # 12671 # -1 # ID=113_7;partial=00;start_type=ATG;rbs_motif=AGGAG/GGAGG;rbs_spacer=11-12bp;gc_cont=0.342
MSYTNDGILLKCGTDGIITNILFNTIFYDTEKVKGKLLIDLFDKHFVGKALDFLVEIRKSTATFGWELQLKSEYSEKPLFFGGALIENDITIFGSHSKVDFTKFFNEMMLINNEQVNRIRALEKAQHQNQNEPNNSASYFLDELSRLNNELVDTQRELTKKNIELEELNKLKNKFLGMAAHDLRNPLGHIIHYSEFLEEEKSSFNEEQIEFLTEIKASSWFMLNLITELLDISAIESGKVNLKYESVDLVALINRTIHLNRSIADKKEIKLHLKSNKESIELALDRGKIEQVITNLITNAIKYSYCGSEVFVEINLSANGETVTSVKDNGQGIPEKELNLLFKPFQKTSIRSTNGEKSTGLGLFIVKRIVEAHNGKIWVESLFGKGSTFYFSLPPIN
>45-26 # 1 # 3435 # 1 # ID=128_1;partial=10;start_type=Edge;rbs_motif=None;rbs_spacer=None;gc_cont=0.365
NFSTIGKHIMLLNARQIKEALGKRKIILLAIEDITERKRIESGLEKTRKELAAIKVSADEMGIFAENLIDTIREPLLALNKDLRVVKASRSFYVFFKVTPQETIGTLIYDLGNHQWNIPKLRELLETILSEKTTFDNYEVEHNFTSIGKRIMLLNARKIQGGLDQEPIILLAIEDITKRKEIEKGLENTRKELAVIKISADEASEFSQNVINTVREPLLSLNQDLRVVAVSRSFYDFFKVKPEETVGQLIYDLGNKQWNIPKLRQLLETILPQKASFDNYEVEHDFATIGKRIMLLNARQIIRTSRKKERIILLAIEDITERKEFEAGLEKTRRELVVIKKSADEASELAENIINTVREPLLLLDKELRVVKASSSFYDFFKVNSDETIGTLIYDLGNKQWDIPKLRELLETILPEKTTFDNYEVEHNFSTIGKHIMLLNARQIKQALGEEKIILLAIEDITERKRIESGLEKTRKELATIKISADEISTFAESLINTVREPLVALDKDLRVVKASRSFYVFFKVTPQETIGTLIYDLGNHQWNIPKLRELLETILPRNATFDNFEVEHNFSTIGERIMLLNARKIQRGLGKELIILLAFEDITQRKKIEKGLESTRIELAMIKKTADEVSELAENIINTVREPLLLLDKELRVVKASRSFFDFFKVNSNETIGSLIYDLGNRQWDIPKLRELLETILPEKTSFDNYEVEHNFSTIGERIMLLNARKLKRGLGKERIILLAIEDITERKEIEKQLEKAKIEADRANLAKSEFLSRMSHELRTPMNSILGFAQLMEMGELIPTQKKGVHQIIKSGKHLLGLINEVLDMAKIETGQLTVSPEPVEIFSIILETIDIVSQLAEKNHITLETDASTTKQLFVKTDCQRLKQVLLNLINNAIKYNQKGGSVKVGCTIKKSDGINEDAIRISVTDTGKGISKEHLEKLFTPFERIGAERTETEGTGLGLAISQKLIKAMGGKIGVESEVGMGSTFWIELPHAESLMKNYDQKNEINISQSKIEYGSGTILYIEDNLSNIQLVEQILETHRPVVRLITTMYGRNAVQFAIDYIPDLILLDLNLPDIHGSEVIKLLQSEPKTAELPVIIISADAMTNQIKQLKEAGAKDFLVKPIDIVKFLKTVDEWIRKKI
>45-27 # 3603 # 6143 # 1 # ID=128_3;partial=00;start_type=ATG;rbs_motif=None;rbs_spacer=None;gc_cont=0.377
MKIIKRENINIALATIAGMVTILIGLLAIFGEQFDIKFLKAILNSNAPIQANTAAAFILTGLALLILQRSFSYSKMLVRILVVTVVLFSLISLIEYFFLLDFGIDHILVPLPDNEAALIATGRLPLYTSINFILVGFALILLTIPNFKKRFLLELVIIFSLSISVIIFLGYVTNLNELLTYGTAKKFEMVFGTSITFIILCLGLILTAYTQQQSPVTIEQKFFVGAMTSIIVLVFISILTVSSLRSLSESANLVENKTEVKEQISNLLTAIINIETGVRGYVITGSEEYLEPMEKSIKEISEQLKELRNQIKDNPAQQNSLNILSPLIEKRMAVAKQIFSIRKLKGLSEAISLFDDGEGKMLSDSIRAVTSKMIYVEEYSLMQIELEAIKNKAAQTQTIVIAGFLFQVFLFGLMFVVVKRNSAKRKEAEEALLKLNKNLHLEIEERQLAQVETQKAKAEAERANVAKSEFLSRMSHELRTPMNSILGFAQLMDMGELDPAHKKGVKFILKSGKHLLELINEVLDIARIEAGRMTISTEPVEIDSIVKETIDIVRHLAEDNQISLVSDDPITNNLYVKADHQRLKQVLLNLITNAVKYNRKGGSVKVESIIQNSELKLEQSANSIRICITDTGNGITQADIEKLFKPFERIGAERAETEGTGLGLTISKKLVEAMGGKIGIKSEVGKGSTFWIELPRTESQKEHYERTNELTKTEIERTASNKTILYIEDNLLNLHLVEQILEMHRPSIKLITNMYGKNAVQFAIDYNPDLILLDLDLPDIHGSEVIKLLQEEPRTSKIPVIILSADAMTKQIKQLMEAGAKNYLIKPIDVVQFLKAVDEWIRISST
>45-28 # 6184 # 7449 # 1 # ID=128_4;partial=00;start_type=ATG;rbs_motif=GGA/GAG/AGG;rbs_spacer=5-10bp;gc_cont=0.336
MNNTTFENAKILIVDDQQANIDVLTGLLDIKGFTNYTSTTDSRNTKDLYEKIKPDLILLDLRMPYLNGFQVLLQLKSLIPPETFLPILVLTADISPESKQEALNGGASDFITKPFDLIEVFLRINNLLRVRSLHQQLKFKNQILEERVNERTLELQMTNIELISAKNKAEDMSRLKSIFLANMSHELRTPLISVLGFAELLQLELFDPQQLELVDLILQGGNRLNLTINSILEWTRLESENLSLIFTPSNLSAEINKNIPLFLKMAKPKRLTITPNVCDINLTVIIDVGLFDKILFQLLHNAIKFTEKGGVTITLNQNKKDEVDWAVIRITDTGIGIAKENLERIFAEFRQSSEGFNRSHEGSGLGLSIAKKMVELINGKIEIETEVNKGSTFSIWLPVLESNDASLENVIEKRKLNAITR
>45-29 # 834 # 4352 # -1 # ID=131_2;partial=00;start_type=ATG;rbs_motif=AGGAG;rbs_spacer=5-10bp;gc_cont=0.363
MKNKMKLQLNRKRQVVFYITLVAVLVSIGGYWYYDREKEQIRNSKEGKLTAIAKLKTKQIKDWYMDELNDVSLIANNRFLIETVNNFIHTASDADKVRVNDFLKQIKSEHNLKDIYIFNPRGVHFTSGHNQQIELSDAELKAMDEALLKRKSIATNLFHAIYNGNKKIFISFISTIEINEGNQAFTIICRINPNYSLYPLVESWPVPSQTAESFIFSVNDDSIMYLNNLRHKPNTALNLKIPVSQTTLPAAKAAAGQTGAVVGKDYRDVDVVAYVGRIEGTPWYFVSKIDSSELYAELPLVMIRIAGFVLFSILLTGFVVWVIYSLQKRQLLVESEARYRLTLDSMIEGCQLIGFDYKYLLLNKTALEQAQLPKEKLLGKTMMECYPGIENSEMFRVLKRCMEERVTEILDNEFTHQNGSKGYYQLKFEPVPEGVFILSDDITKKNLAEETSRESVEKFENAFEYSAIGMAIISLEGKWLKVNSNVCKIVGYSEEELFQKTWQEITHPDDLHTDLSYVEKMIAGIIENYDMEKRYFNKNGNIVWVHLFVSLIKDKNGLPLKFISQLADITDRKQNESWKQRQKEILESIVKGESLHAILEKIVEEVEEKDPTSTCSILLLDEEGKHLNNGAAPNLPDFYNQAIEGLEIGEHVGSCGAAAYSKKQVIAEDLLTHPNWIPFRELVQKANLRSCWSLPILGAEGNVLGTFAIYHHIPKSPSDNETELLQSVVALASLAITRKRNEEKVRNLNAELEIKVEKRTKELAAMNAILNDEIEERRTIEESLQIAKADADKANLAKSEFLSRMSHELRTPMNSILGFAQLMEMGEISPAHKKGIAQILKSGKHLLDLINEVLDLSRIEAGKLTISIEPVSVCGIISETLDIVNPLADDRNISLKLINLSNENIFVKADNQKLKQVLLNLVNNAVKFNRDRGSVEIQCSKAYSDGGMEKKVRISVIDTGIGIKSEDLDKLFNPFQRIGAEVTEIEGTGLGLAVAKKLVEAMHGRIGVESKVGIGSTFWIEFPQSESQIEFHKKTNESKKAETANTIVDGTILYIEDNFSNIQLVEQILDIQRPSIHLITEMYGKNAVKLAADYKPTLILLDLDLPDIHGSEVLKRLQENQLTKSIPVVILSADATSHKIEKLMNSGAKYYLTKPLSVVEFLKVVDGLMVNG
>45-30 # 965 # 1381 # 1 # ID=151_3;partial=00;start_type=ATG;rbs_motif=None;rbs_spacer=None;gc_cont=0.326
MNDYFVSEIKNNIPAIADCREEILKYGRKNKLSKECLFGLVLAIDELLMNIVLYGFNDNESHIIFLEIRIEDNNIYVQIVDDGIPFDPQCAPKPDINSPVEFRTPGGLGIFLAKNYVDSIDYVFADGKNRLKLHKLIF
>45-31 # 867 # 2345 # 1 # ID=164_3;partial=00;start_type=ATG;rbs_motif=GGAG/GAGG;rbs_spacer=5-10bp;gc_cont=0.359
MSSDSNNPPVIRMSVVAKKEYLPVITSAVRAAALQFGFDEKEVYQLELVVEEACLNVIEHAFEEGETGIYDVLIDRKPGQLVIGVEDMGLPFDFTKVDQNENSGLGMRLIKSFADEVKFINLGRKGKRLELIKSLRYKDVEDYVSTDELEESKKMPQAAADEPLTYVMMKSEEAVSLARCVYRSYGYSYPNDTIYFPEKRKELIDSGLIEACIVMNSKGEIIGHLAMVKDTKDAKVGESGQAVVDPRYRGRSLFKEMKIFLSEHAKNKGMYGLYSEAVSIHPFTQKGNISLGAHETGFLLAFAPESMSFKQIKDRQKQRQTTVLFYHRINEEPYREVYLPYHHSTIMKKIYERQSLNRNFAILDKENIRCIGKSVIDLKFLPDLALAFLQVQNYGDDFEGLIEFRLKEMLKKKMDCIYVDLPLSMKETPYFSAVVEQFGFFFAGIIPELYDGDVLRLQYLNNLEVDSKEICTASDFGSELLDYVLKEGGFSH
>45-32 # 23919 # 26162 # -1 # ID=166_22;partial=00;start_type=ATG;rbs_motif=None;rbs_spacer=None;gc_cont=0.324
MQILVSRLSYAILFFLMFFLLVGCESGDNKDKRGIEELISEIEAEGINSPGIIIKIDYLHNLASEIDYTPGIAKSYSFRGRNYFSKEDYHSALKYFTLAIKQNQPNGNSKQLGEDYENLGRTYNRLRNIDSAITSFKKSVAIRTAVNDSTGLGSSLNNTGLMYWHRSNYDSAIVFFEKSLKLRKKLPNKEHLASTTNNIGTVYYQWAIYDKALEYYMEALTLNREINNFTNIPVILTNIGIIFQETAQEDKAIEYFRESLSYAIASNDTQNIGYVYNSIAGTFINKNRDSSIYYYNKSLEAYRAVGSAGGIIICLKGLAENYIRSNNLVAAREYFNQILDIAIKEKNSLRIAEAYKYLGEINKTENKLELAKEYFEKCVKISLEMNTKSFLRDSYKNLSEIYEAKGSVDEALSSLKEYLKYKGQIDNEDSQRRINELKNKFEFEKYRHAIDLQKFENQQQRLLLLAIIIVLFGAVITAIALFTMNSKRKKVNLILQQKNDLIEGQASELELKNKELIELNNSKEKLFSIIAHDLKNPFFALLNYSLIIKEDYYELGDEERLEFISNIRETSVQTYELLENLLNLSASRTGKIDFNPVEIKLKDLFDKISSLYQNQIREKGIQVENFVDETQLVYADQKMLEVVFRNLINNAIKYTNPKGLIEIKTKTLNGNVLTIIKDDGVGMDELTRENIFNINVVTSTTGTKGERGTGLGLGLCKEFIEKNNGSISVESEPNKGSSFYITLPKVG
>45-33 # 33730 # 35640 # 1 # ID=166_28;partial=00;start_type=TTG;rbs_motif=None;rbs_spacer=None;gc_cont=0.328
MPLLNYDSSHELYNKTEIIMNNEFYKQLITQSPFGYAYHKIILDDDGLPSDYQFLEINPAFEKLTGLKREKVINKKITEVIPTIKKSEFNWINYYGGIALTGEERVFEQFSSELNCWYKVNAYSPEKYFFVTIFTDINSEKKQKEELERFFEINMDLQCIADTDGRFMRVNKAWERLLGYSTLDLSTRNFLDFIHPEDVTETLLAMSNLKSGEKILNFTNRYLSKDGSYRIIEWRSQLFEKLIYASARDVTEQYQIEKALAKSEAKFKSLFASMTEMVVLHEVVLNDDSEAVNYRIIDCNSAFSRITGLQKDDVVGKLATEVYAADKAPYLEEFCKVGISGKPYEFYTYYPAMDKHFMISVVSPEIGQFATITTDITGIKQTEELIHAKNKELENYLYVASHDLRTPLVNIQGFSSRIKKQIDSLRVQVESLNITEEIKTKLSKVVFEEIPNSLSFIFANVNKMDSLISGLLTISRTGRVKMLIQKIDMNDLIRRVLSSLNFQIEEEKALLNVSTLPPCFGDVNLINQLFSNLILNALKYRNPESSLIINIKGNKKNKRVIYSVEDNGIGIDEVNQKRIWEIFFRVNSQNDQLGEGIGLNLSAKIVEKHKGKIWVNSTLGKGSTFYVELLGSEFTE
>45-34 # 36116 # 39016 # 1 # ID=166_30;partial=00;start_type=ATG;rbs_motif=GGA/GAG/AGG;rbs_spacer=5-10bp;gc_cont=0.348
MKILIVEDDLGITDLVSESISELGHETAIAFSGRSAIELIENESPELILLDYSLPDMTGKELINTLNKNGIKVPMFIVSTGQGDEKIAVDMMKLGAYDYLTKDAAFFVRLPDLISRAIDDLNTEKRIEKAEKALQESEEKHRLLFETMAQGVVYQDAEGKILFANKAAERILGLSLDQLQGRKSINPEWNTIHEDGSDFPGETHPAMVALSTGEKVLNVVMGVFNPLIKNYKFISISAVPIFKNGEDKPYQVYATFEDITERKKAEDSLRQSEKRARLQRTAIAQLVFDKDLAEDEVSAALDNITNILAHTIDVQRASVWILSEDNSQLKCLSLYESNKNIHSSGMVLESKKIPKYFEALLKESRIYAEDTMTDPTTAELREGYLDILSISSMLDAGIIQEGKLTGVVCIEHVGNARKWYSDEEAFVSTVASIAAQLFSLVKRKKIKDSLRQSEKSYRGLFNSIQHAIYLQDENGVFLDVNDGALKMYGYSREEMIGKTPEFVAEPYKNNFEEVIMKVQKAFEGEPQEFEFWGKRKNGEVFPKHVSVYKGIYHDKDVVIAIAEDITQRKQSEEALKASEERFRNLFNTMPNGFYRSTPEGNFADANPSFIKMLGYDNLEDLKKINIPNDLYVQTEERDDVIAKNPEFVNTIESYRLRTKDGRIIWLEDYARYIRDENDNIIFHEGICRDITERKNNEIEIKRYTEELETLNEELHFSKSIIEENLNARNLLVDELEKINAEKDKFFSIIAHDLKSPFHAFLGLTGMMAENISDFSIDELASLSKEMNSKANNLFKLLKNLLEWARMQRGLMVFNPVEIDFSKLLSEIIHSLSINTHQKEISLVNNINTKILLTADENMLNSIFQNLVNNAVKFTKRGGKIVISSSFNNLNNSIVISIKDSGIGMTNELLNKLFKIEEKVGHEGTEGEESTGLGLLLCKEFVQKHNGKIWAESEPEKGSTFFVELPL
>45-35 # 62938 # 65259 # -1 # ID=166_48;partial=00;start_type=ATG;rbs_motif=None;rbs_spacer=None;gc_cont=0.319
MDNSTQISELKKKLSEEIQKESSDNNVILALSNEIAKLDYSQVRFSVDAGIINRLGKELVGKHETAVSELVKNSFDADATEVNLVFENALNLGGTLTIEDNGTGMTKDQLINGFMRLSSSDKIHNPISDKYKRTRAGRKGIGRFATQRLGSKLTIITHTAKSDSSIKITINWDDFETDKDLLGVSNNIEIIPKTKEEGTTLIIENLRDGWSDSMIKRVFRYTSELLQPFPLSKKNKEEFAISIDPGFKSYYFRQNGQDLIPVIDEEEAIFKHALAEIEGYVLDDGQGCWALKSDKLNFPQEIFLIGNDEKNRDNTDVKFNLIKGLHFKTYYFILDSSLFDSSRSFSFIKEVGYEKGGIKLYRNGFRVLPYGENSDDWLGLDKSNNRSIVLGPHPNRNFFGFVELQDDEGDFEETSSREGLIENNHLKELVNFVYRSIISAVIKVSELRDRKATASQKNFRRKEVDPTVKADRAVKQLEEFFTEEKPMQDPSNKSVLDESKNKAKLIFDEFKKARDEEKKKNQTLIDENNMLRILAGLGLVIGEFIHEIQRFLPGFDAEISFLKNAVKDIKGVYERIELLGTNIKSFTSYTSYFDKAISRNVIRELQPIELRDVVKDFAIVIDNNLKRANIKLEKPVFDGYDLFTTPMHPSEWASILFNLYTNSQKAIIRKKREGRIFIRCGKDEKNVFLEFSDNGDGIPKENEDLIFNAFFTTTSAANHSGNDVESLVGTGLGLKIVKDIVEFYGGEIYVTNPHTTFNTTIRIEIPKNKIEDE
>45-36 # 98811 # 103901 # -1 # ID=166_70;partial=00;start_type=ATG;rbs_motif=GGA/GAG/AGG;rbs_spacer=5-10bp;gc_cont=0.366
MAKKVTPKDSLTDETELFNKQLAQKEAELAIISSVSEAISKQLNIETITKIIGDKVRDIFKSEVTEILLLDESTNMIHVPYSFYRDYAQADAFPFGEGLTSKIIKSGKPLVHGTFEEALKLGVLVQSEEEKTETYIGVPITVNDKVIGVVSIQSYKKNDYNDEKIRLLSILSTNMGIALQNAKLFNETKRLLTETEQRTAELTIINSVGEAMSKQLDVLTVTKIVGDKLKDIFSAEVTEILLLDHERGIISIPYSYYNGYQIVEPFKLGTGLTSEVINTRKPLLLLSFDDQIKRGAITDDNLGEADITETYMGVPILFNDKILGVVSIQSYQKNAYNENDVRLLSTLSTNMGVTLQNAKLFEETKRLLIETEQRTAELAIINSVQEGLATKLEMQAIYDLVGDKIRDIFDAQVVDIGLHHSDENLFHFPYTIERGVRFPDEPLEVIGFRKHVLETRQPLLIKNNNSEVSRLYGNPLVIQGEAAKSMLYVPMIVNGEAKGVISLQNLDNENAFDESDVTLLTTLTNAMSVALENARLFDETNRLLKQTEQRTAELAIINSVGEAMSKELDINAVTKIVGDKVREIFHTEVTEILLLDHEREIIEIPYSYYNGYQTFSPFPLGEGLTSKVIRSRKPLLLNNIEDQIKHGAIIQSDEDKTESYMGVPILFSEKVLGVVSIQSYNQNVYDENNLRLLSTLSASMGIALQNAKLFDETNKLLEESKQQAIELAIINSVGEGLAKQLDFQSIVDLVGDKIREVFNAQVVSISTYDEHKDAIHHRYVVEKDERFYFDEPLQIDPDRKEIITTKLPLIFGSSQEIIDHSGEQVLDGEMPESFMGVPIIHNQKATGVITVQDLDRKNLYSEKDGKLLLTLASNMGVALENARLFEETKRLLNETQQRNVELAILNTIQEGLVMEMDFNSIITLVGDKFREALGFQDLGIRIYDRENNILHFPYEYEHGVRLEIPSMEPTPLSKYVLETGKMLLLKKATEEEIAKLGITGQTTIPGTDESKSLVFVPIIVGTEAKGLILIENYEKEDAFSDSEVRLLTTVANSMSVALENARLFDETNRLLKETEQRTAELSVINSVQEGLAKELDTSGIYNLVGDRLCSLFPDSQTLVIRTFNHDKGLEEWQYAVEKGIRLEVDPRPFNWANKQLIETKKHLDIKERYVETAQKYGGTGVTKGFPPKSAVFVPIIVGDMVIGSISLQNVDKENAFSDSDVRLVTTVANSMSVALENARLFDETLRLLNESKKRAEELGTVNSISQAIAGHLEIDKLIHLVGEKVRTLFKANIVYLALLNKEKKVIEFPYGYGDDYPPLKLGEGLTSKIILQKEPLLINRELDRKTEELGVKRIGIHSASYLGVPIPVGDEIIGVLSVQSTEQENLFNEDDMRLLGTIAAHVGIAINNANSYEELNKTLADLQATQNQLIAQEKLASLGQLTAGIAHEIKNPLNFVNNFSELSVGMLDELKEEFDKVSDKFDPLVLEDMIEIIEGLKQNADKINEHGKRADSIVNSMLQHSRGQAGEKQLTDINTMLDEDINLVYHGMRAQDGAFNINIEKEYSENMSKIDVIPQDISRVFLNILTNGCYESHRKVVESNSEEAAEIRIKTSETDSHVEIRIRDNGNGIPENIRGDLFTPFFTTKPSGKGTGLGLSISYDIVVAEHQGELLFETEEGKFTEFLIRLPKTIKSKNYE
>45-37 # 106425 # 106844 # -1 # ID=166_74;partial=00;start_type=ATG;rbs_motif=GGA/GAG/AGG;rbs_spacer=5-10bp;gc_cont=0.360
MMNENIKLEIKLPNIPDIEMVAIESLQIMGRHLGISDDKVGEAKIIVTEAIINGLEHSGDQNQYVQVEFSMDKEKLIILVTDFGPGFAPESVEEPIMSDKIHSPNKRGWGLKLMKSMSDDLIIESGPSGTKITIIKKLI
>45-38 # 3 # 1169 # 1 # ID=167_1;partial=10;start_type=Edge;rbs_motif=None;rbs_spacer=None;gc_cont=0.290
LFSKREFQFYLITVFIAFIILLYGIRRGTNKYHWDARLTFILTVVNLSLFWLLIVLTLDKDYFNKYLVPPSVLLVGVVLPNIVFYYFKKREERNEATEDSNEKLFQMLFNFSHGEWALKNINGLQLLCQNIPTLKFIDEAFNKQFENRKDRMLKMTLPLIEKIISLSKNVRIDNALINDIVVEASFIKKNLPEVILSNSVSENEVIPLLAANLSKLKSNLINYKRIVFAGFSTSPEEAINSIIDELSETLTIEKIRLNKYKHYDDHKNVLILNYELADILDNSIRNAISVLRNSEEKEIEISLIKKTPKILIEISDNGSGINPDKYEKIFEHGYSSYGGTGHGLFSARKTLEKYGGRIFVKESVPFQKTVFTIELNEGTSNETTPFNN
>45-39 # 9298 # 11172 # 1 # ID=193_10;partial=00;start_type=ATG;rbs_motif=GGA/GAG/AGG;rbs_spacer=5-10bp;gc_cont=0.342
MNQMLVDPEMAEIVDSFIVETKEILENLDVDLMQLEKNANDLDLLNQIFRAFHTIKGTSGFLGLDRLTKVTHRCEDILNKLRKQEVQLNSTIMDAILLSFDKIKSLLVSIELNKSEDVPIEDTVEKLNLLIQSLESGNNGEDVIIKTEVKEKPKTPALKKIPKPKAVTKKKQSVKKTNSIKNNDAVLQIERESVEEDSDEIQQEELKSVPVQQVKENTEEQSKSTQTKASENTIRVDVQRLDDLLNIVSELVLGRNRLAQVNSEFAIENEGAKLSRDLADATKQIDLMTNELQLVVMKTRMVRIGKVFNRFPRLVRDLSKETNKEIQLIIKGEETELDKTLIEEINDPLVHLIRNSVDHGVELPEVRKKAGKNPLGTITLSAEHEGNNIIISVEDDGKGIDPEVIKDKAVSKKLITKEKAKELSRQEALNLIFLPGFSTAEVVTNVSGRGVGMDVVKTNVTKLRGIINIDSNPGFGSKIIIKLPLTLAIIPGMIVKVRKEMVVIPLNSVIEVVRVHSDNINTINQHEVIKLRDTVLPLISIDDLLYKKDNKAELHIWQYVVVVGIAEKKFGIKVDKLVGQKEVVIKSLGNYLGTVHGIAGSTIMGDGTVVMILDISELIHKIAE
>45-40 # 369 # 2240 # -1 # ID=215_2;partial=00;start_type=ATG;rbs_motif=4Base/6BMM;rbs_spacer=13-15bp;gc_cont=0.321
MKQPHHDNNPLKRNYDTLAEYKQIEELPDTNPLAIINTSCDIIYCNNSFRYSFNKNEGETFTNLNSDADLVHMVLGFIKSHYSSFHFDLQLGYNFQNDSKNYSVDVERIYIAQSEYFVLRFTSVEERIQLEARLNTIHDAIEYGNVPVIITNEFGEIIYLTKSIEKIINKTIEEVYKQFFTNALAGLMRDDEIQKAADAFSTKKEWTKVIPHFDEKGSLSYKEFKLNPIYKGADKPDNYIITANDITHYLLKNQIAKESEKKLRLIINNISDLLLILKAEGDTFLFENANNNFCEVFSINKSTSLNENIDLVFDEQFREEVLNSINTLHTDKTLFVEFESSKNEKFFKGKITFMDYYITRERFYILTFSDVTTQKNYEFQLKKSIYKEKHLNKLKTAFLENMSHEIRTPFNAISGYSEIIEDSLQSNDYETINEFMISVREVLNRVTNLFGNIVEVSQIESEEIVFDKVILNCNQVLRSVYGKKRAYAQQAGIEFSISLSEEELLVEVDWVKLEKIIMSLVENSLKYTSHGQIHITSELIDNGTVEIAIIDTGDGMNPEEIKYLLEPFSQEEVGYTRKYQGAGLGLTIAYKLTKMLGGNFEILSEKGTGTKIMLSFPLANENQ
>45-41 # 374 # 2968 # 1 # ID=220_1;partial=00;start_type=ATG;rbs_motif=GGA/GAG/AGG;rbs_spacer=5-10bp;gc_cont=0.363
MNAIKSNIGKQTVEKFQFSQMRRVTQNRIILPVLVLAACLTITYFNWDFADTARKNELQSYFEYRARDVKERIEQRIIGYKQILKSTRGLYNAMVNVNRSEFRTFFNSLSLDKNYPGIQGVGFSLIIPPDQIRKHITSIRKEGFSNYNILPEGKREIYTSIIYLEPFKDLNLRAFGYDMFSEPVRSKAMERARDLNETIISGKVNLVQETGKAVQAGFLIYLPIYRNGTSHTTLSDRRTNIIGWVYSPFRMGNFMEGVFSERGGDLDVEIYDGKKISNATKMYSSNTHNAKHDHPATIKKMIDFDGHEWTILINYTPQLESRLGLNPANVILIVGFSLSVLLTMITYLLINKRIITISAAKERKIAGDSLRQLQEDQQILLDNIPAWVFFKDTENRFIRVNKTFADVMGMTIDQLEGKSLFDIFPKDQANAFWKDDLEVIASGTSKNKIIESMRSPKGNIWVQTDKIPYRDEQGNITGLIGFALDITDRKNAEVSLLESHQIIEGIVNSIPVRVFWKDMNLVFLGCNKLLAQDAGFEDPKEIIGKNDFQMKWEKQAEQYQQDDREVIESGRPKLHIEEPQTTPDGNIITLLTSKIPLLNSAGEIIGVLGTYVDISERKQAEVELKKSYDQVTKINAEKDKFFSIIAHDLKSPLHGFLNLTELMADKTEEFSPAEYIEQSKSLNDAAVNLYKLLENLLEWAQIQKGSINFTPKELDLSLMVSQSIDTIKQRALQKGIIIINEVDSSQKVYADGKMISTVLRNLLSNAVKFTRTGGSVVVKSKHTENETIEVSVADNGVGIAENDVKRLFKIEEKVSSQGTDGELSTGLGLLLCKEFVEKHGGKIWAESKLNIGSTFYFTMPKKVN
>45-42 # 7848 # 11255 # 1 # ID=223_7;partial=00;start_type=ATG;rbs_motif=None;rbs_spacer=None;gc_cont=0.326
MHSDQEIAPSIWTSEKKLEVLDLLPIGILAFDKEGTITYSNLNSLQFGIIESNNSDSIIGINLLTNNIIENFVLLDHIEELKNGESFEHEVKSRKTIDGGFISILLKASAFYKDDAFDGGLIVIEDIHINKPSDDISSNEIKEYLEVILFQAFDLLLLVDLNETIIYSTGKSKNILFPSKRSKKDLTLSDIFTKENKETASNTYLNAINSKKELSIIVSTYHMSELQKYEVSFIPILTDKNKVVFVSIYFKNISTQIVEKENFERVISELSQYQIITEATTDAIVSIDKSGNILFWNKSADKLFGYTRSQVFSKEFAKVLKISDEKGFNDILSRLQRSKSVRKKLNFITKKEERKTGEFYFSKVSFENGDEAYVVLIDDITESEKIEQELKLSEERFRNIVQNTSDLICNFDANGKLLYTNPAFLEALKISTTDLKRLKITDFFDPEFLEQRKFNIRQLVESKTLSYELPVFTTQGEKLFLNASFSTVYDADNSIKFFNGIFKDITLRKNTEQELLLMRSIFDASNDGIAMELEGKFILANNSFAQIFGYDNGTKMEGLNSIDIVAEEDRDRIIQYSEARDLGNDAPGRYDFLGKRNDGSHFHVEVSVTYFVFNEKTFFVIIARDITERKRVQQAIKESEVRYRSITENIDDFFWTAERVDGNLRTMFYTASVEKVTGFTQTDFLSDSRLFFKIIYPDDYSLVKNRLKKLFENYYKSSDEIEFRIINKHGNVVWVRNKINVVREKSGKVSKVYGLVSDISLQKKAEEELKLSTQNLQKLNETKDRFISIISHDLRTPFSSILGFTDLLLQDDELTNEEKRQYITFIQDSSKTMLSLVNSLMDWTRLQTGRIKFEPEKIDVRDIVQKSFASLSGFAMQKNINLIDTINTELFLFVDQNLILQVFNNLISNSLKFTEQNGLISVSATQSESARFIQITVKDNGVGIAKDNLGKIFSVDSKFTSEGTAGEKGTGLGLSLVKEIVEKHGGIIWVESEHGKGTEFKFTLPKASASILLVDDSNTDRILYSKLLRSITTEYEIITAVNGEEALLKVRTAAPALVITDHTMPKMTGLEFINELKSSDIKGKPPVIVLSGDLGKSEELAYSDAGIEYIFHKPVNLSSFKDAVEKSMRKLPHLN
>45-43 # 28148 # 29668 # 1 # ID=223_22;partial=00;start_type=TTG;rbs_motif=AGGA;rbs_spacer=5-10bp;gc_cont=0.324
MTLIKKTLLISAVAASLGIGIAYLVLSLFYASSNQVERTTIGFPVIITLIILLGALFATIIVLFLQVSVFSRIRQLETQVQYLADNDDYDVTISLNGNDELSSFANRINKVITTKRIADKALRESELFYKTIFEASADAFIIINKDFYPVNFNKKFAIQFGYDNETSRHTDFISDLFLERNSSAANQIRKHGFDKIIGPMELEIKNYKGSKMLVDLLSSPIKLNENSFILLRFTDITDIKHLESKAKEQQLLIQQADKLASLGLLVSGVAHEINNPISFISFNLSYIEKSLKEIFPNLDLIANQSVDFKIGNIKYDLFKQEISDLLKDLNEGSNRIINIVGDLKNFAKIEPENERMSFSLKEITESTLRLIHHQLIKNNIQVKSNIDESFLILGNKQKIGQVLINIITNAIDAVEMNIGKIDIDSFKDDNGDIIYSISDNGNGMDEQTLNKAFDPFFTTKTNSGGTGLGLSVSKSIMENMSFTLSIVSELKKGTTVKLQFPQEFVK
>45-44 # 39249 # 39944 # -1 # ID=223_32;partial=00;start_type=ATG;rbs_motif=GGxGG;rbs_spacer=11-12bp;gc_cont=0.319
MIIEEKIQENKLHILGRLSAGLIHEIRNPLSVINLNLDYIKINKDELNPEIIECVNACLESSERINQLIENLLDFSKKNNSIEEYVSVNQITEKATGIMLANCRKLNIEIVTNLQSNLPKVKFQKLKMLQVFLNLITNAIEASNKDGKISIRSYEETVSDEKFVFWEIEDNGMGIEDCNREKIFNDFYTNKETGIGLGLSVCKMLLDEYNSKLEFESEFGKGSRFIIKFVI
>45-45 # 3278 # 5584 # 1 # ID=233_3;partial=00;start_type=TTG;rbs_motif=None;rbs_spacer=None;gc_cont=0.382
MVQYFGFLYDITDQIKSEKALRKSENFFKLVAENSPDVLFIQDCNLTYTFIINPAPPLTPEDVIGKSDWDLLPPEDAKAITELKKKIIETGEPIRQEICVSPVGITRWYDVIYQPIFESDGQKAGIVSYSRDITERKLSESEILKQSLAIEQSPVSVIITNLTGNIEFVNTKFVELTGYSNNEVAGKNPNILQSGKMPKEVYKKLWDTILSGNTWRGEFHNKKKNGELYWEFASISPIIDEAGKITHFLAVKEDITLRKRVEEELLKKDQLLSSILETQQELIARYLPDTTLTFVNKSYCNLFGHSENVLIGQKFLRFIPESEWNTELSRLEQLNKRNPSNTSISQAIKPDGSLCSIEWTDLAIFNDSDEVVEIQSVGHDITEKLKAEQELIKAKEKAEENDKLKSAFINNISHEIRTPLNGILGFAPFIIQSDITMEEKEEFLEILNFNSDRLMSTMTDYMDMAMIVSGTMEVHKKEFQLQPLFEEVIEKTKQLCAEKNIELETDVPTELVDLILDSDREFIIKILNILLGNALKFTEKGKIRCGCKVNNGFLEFFVQDTGIGIARENLEMIFNMFTQEDTSLTRGYEGSGLGLSIASGLVDLLGGTISVSSEKGEGSIFTFTVPYKETDVGVISAPMKGKNAIGPGQPLVLIAEDDESNYLFMKKVLKQAGCDHLMAKNGFEAVELCKQHGNITLVLMDIKMPVMNGLEATKLIREFRPELPIIATTAYAHTGDEQRFLAAGCNGYLAKPIKKEKLLLLLQKLIKT
>45-46 # 4126 # 5994 # -1 # ID=235_6;partial=00;start_type=ATG;rbs_motif=None;rbs_spacer=None;gc_cont=0.336
MNIARVLIAEDEAVIALDIKNRIISFGYQVVGIAATAEECIKLASDTKPDLVLMDIILRGNTTGITAAEILKRDYDLRVIFLTAHTDDATIAKAKLTEPLGFIIKPFEAKEIKTTLEIALYKAKMERQLAESELRYRTLVLTATDGVLTLDENGIVTSVNNKAIELFGYYEAEIVGSSIKKILPDVFVNHLKEGIKKFLEVGKVVTTNTMELLARKKEGTDFPVELSFSQWETKSKSQFTLIIRDITLRRESESVIRKYQAELERRVEERTVELTQLINQLPIGINLYNMDGNVIYKNRACSKIWIKTVDELESENYSVFNDPILIRYGYLEKLKEVFEKGGSFSTKPLYFDKEELSFEGKDEGHLFILHFYAVINDTGNVFRIVNLVEDITDHAIAEEANLALREQKITSSLIFEKLEIERNRISRELHDGLGQILSAIKINLEVFEKGNRDDLHPLITAKTLIGDANSEIKNIIFSLHPSFLDKYGLVTALKSLCQSMNESTGILFNLINHGLLRRLNPKHELTVFRVVQEAINNIVKHSKSKTADVIIYLNSDILSIIINDKGIGFNVSQVGDPKRPKSFGLVSMRERVEILDGSFNIESEPGKGTEISIIIPVSASDE
>45-47 # 7359 # 9170 # -1 # ID=235_8;partial=01;start_type=Edge;rbs_motif=None;rbs_spacer=None;gc_cont=0.317
GYTRQELTKLTLKDITFHEDLSKEIEDVTIGIRSLEPIVIEKRYVTKKGKILWARLHLSPKNLTISQSDQFIGIIENITDQKKASLELSKSKERYKHLAESIKDVFFSFDSNFNFTYWNKQSEDLFGYYYTNVIGKNIYEIFNDIKGTPLDHFYINTMVSGDTSAFIYKVILNDNEQYFEVNAHPHEKGLTVFLKNITERIFTEQKLKESEERFRLLADTLPQFVWITSVENTMTYINKTLLDYLGMNLNELNIESWISRIHPQDSDVFIKANRDAYLKREKYEIEYRFKNRMGDYRWIVEIATPRFTKDSQFLGFVGSCFDITERKDAERAIHTFIEELQTHKKLLEDKAEELSVINYKLQESEYQLKNLNASKDKFFSIVAHDLRSPFHGLIGISNILLEEFDELDKESIKSFLNNINSSTKNLFKLVENLLNWSRLQTGKLEFNPDKIDLFESVLYSINLLFAYADNKKITVINRINNAVLVYADEKILNSILENLISNAIKFSYSGSRIEISCEEKGEEVFIHIQDWGMGISEEDKKLLFRLDSGFTTPGTNDEKGTGFGLLLCKDMVELQWGKISLQSQKGKGSTFTFTLKKYKDKFS
>45-48 # 17090 # 19342 # 1 # ID=236_16;partial=00;start_type=ATG;rbs_motif=None;rbs_spacer=None;gc_cont=0.335
MVFLVMTIIFGILFFVQGRIHDQSIKKELEDRAATVAKVLASSVQKAFVENKFEELNHSVENVGDQQEIAFIAVFDNVGTLISIYQDTVLIPINYEEFLFENEDVIDINIYDRELSSIKVPIIDDGHFWGTIHLIFDQTSIHSRLYSYRVYSFILLGFGIIAVILAAWFLTRYISKPIEELQIGTLKIAEGKFDYKLSINRNDEIGQLAAAFNKMSQSINDMINELSEKNKELSDATSRLRWLSQISSQMGEGVIVTDLGGIITFVNSAWLKIHGYTNNEFVGKHVSLFFNAEQFEQQLIPLIEKVIDEEQFSGEIGHLKDDGTIFPTESTATLLKDRDGKKIGIIQIAIDITQRKENEKQLIEQREIAEEASRLKSSFLANMSHELRTPMFGILGYSEILMETEVDPDKKTMLQTIFQSGTRLLETLNLILDLSKIEADKIEIKFDEVDVVRTINETIVLFSKAAENKKLTLSFETAVDYLILKIDERLLREALNNLVNNAIKYTPSGSVNVLLDVESHFAEKFAVIKVVDTGIGIAEESRALIFEEFRQVSEGFNRSFEGAGLGLSITKKFIEKMNGQIFVESELNVGSTFVLRFPLKEEATKKVFKQIPVTEKDSIIITPPAEIQPSILVVENDEINQSIITLYLKNRYTVDIVSSGEQALEAIKNKQYSVLLMDINLGRGMNGLEATQIIRKHSNYKEIPIIAVTAFAMSGDRQEFISKGCSHYIAKPFGKEEILQLLQKVVKLNN
>45-49 # 35574 # 38462 # 1 # ID=236_26;partial=00;start_type=TTG;rbs_motif=GGAGG;rbs_spacer=5-10bp;gc_cont=0.324
MEVFKISTNSISNKSFSIKLYSVLAFTIISLIIAALLLFNMQKKHAKEEKFRELLSIASLKERQIIQWRSERIADGLFFYSNPFFRDLVGKYSSQKSSVMLKDIRNWLLPLYNNHDYLNIILFDATGRELLRMNQKDSSLNDSDILRIVNTSKNEEVTLSNLIRDEISNTIFMDNVVPLLIERNGKQIKVGILLFRIDPEMILFPLIQTWPVQTKTAETILLRFVNDSLLVLNELRHKKETALQFIVKTDDPMSIFNQNILSVKGVIEGKDYRNEEVLAGISSIDGTPWYIISKIDITESYAIVQQNGIYLVIITGLLILVISSGFFLYIKNQQSIYFREKYNLESEKKALIQHYGYLHKYANDIIILSDYNGNIIDVNDKAVSTYLYSQEEFLKFTLTDLRSPNAHAEPIIKQVMNSEAGLIFETIHKKKDGTTFYVELSSRLILIEGVHYIQAIIRDVTERKEAEKQLFNVNNYLTTLIDSSPIAIYDIDGEGRIKSIWNKSAEKIFGWKKEELLGKRLPSIEADNWSEFEKLKVHVQTGEVISNIEVERIRKNGEKFFISLFVAPIFNETKQVVGAISMASDITKKREAEKALSESEKKYRDIFQNSPNAMWVCDFENNNFLEVNNAAIERYGYTKDEFLKMKFDDIIIGRVDEQSHIREDNKILQKHRTKSNESLNVEVYTHSIDYEGKNAQLALVHDVTIQKQTEAQLRTLTLELEERVKERTLLLEEANKELESFSYSISHDLRAPLRHINSFLELAKLKLPADMTSETLNYINIVSEAANRMSMMIDELLDFSRKNKSEIVKSEFSMNEVVEKVLLEMKPDLQNKNIQFEIAQLPIVFADYKMIKTLTYNLIENAVKFSSKKETPKIVIGTREEDKNEHLIFIADNGVGFNPIYKDKLFGVFKRLHKAEEFEGIGIGLANVQRIITRHGGRVWAESKLGEGATFYFTLPIINKVI
>45-50 # 8588 # 12124 # -1 # ID=239_6;partial=00;start_type=ATG;rbs_motif=GGAG/GAGG;rbs_spacer=5-10bp;gc_cont=0.362
MKHKIKIDTSLFVLFLEDNPKDADVCRELIIDSGYNLNMDITATEKEFESFLSTRKYDVILADFKLPGFDAFGALRLCNKICPDVPFICVSGTIGEEIAVELLKLGAVDYIMKDRIDRLPFAIKKAIDDAKEKESRQKAEILLTASEMQYRRLFESAKDGILILNVETGKIVDVNPFLIELLGYSKEEFLEKEILGIGFFKNIVANKEKFIELQQKEYIRYENLPLETSDGRKINVEFVSNVYLVDQHKVIQFNIRDISERKRAKEALMKSENEFHTLAESMPQIVWITRADGWNIYFNQNWLDYTGLTLEESYGHGWNKPFHPDDQKYAFDAWENATKNNAVYSIESRLRRADGTYNWFLVRGVPLIDNNGTILKWFGTCTDINELKLAEDELRESEARFRITAENLSDVIFDWDIKENIQWYGDIDGITGYPPGGFPRTFEAWAATLHPEDKDRVTAALQNHVQGVAPYAVEYRVRRRDGEWRWWSARGTALRNDQGEPYKMMGSITDITEQKEIQNRIKFNSELLSHIGQAVIATDLSGNVIYWNNGAKEIYGWSSVEAMGKNIIVLTPAEQTKEQAIEIMKALSEGNSWSGEFLVKGKDGRSFPAEVTDAPITDSDGKLIGIIGISNDITERKRSEEALRESEEMLLRSQAIGHLGSWEWDIVTNKVIWSDETFRIYGYLPNEIEANYEFVLKSMSDESREEFNKSIEAALKENKTFEIEFTFFTKNEEKKVLHSTGDIKRDEQGNPLKMYGILQDITERKRAEEELIIANNELLFQNKEKEKRAVELIIAKDIAEKSNSLKDAFIANISHEIRTPLNGILGMTSLIKEIISPNMTDEEAEYFTAIDESCDRIIRTTDLILNYSQLETGTFTFIPKQLELSSICMNLVSKFNDSAKSKSLSLLFENKVGGTVISGDEYSITQVISNLIENAIIYTKRGFVTVKLYQNLQNEILLDVIDSGIGIGVEHLDHLFESFRQEQMGYSRSYDGLGLGLALVKKILDLHKATISVESIKGEGTTFTINFGKSLQNVEMLPAKQNIITKVEVASIKIDPLVLIVEDDIINQIIIKRYVNKKYNTLVSDSYDNMMENLENNKVDLILMDISLHGSKNGLEITKELKASKEYKHIPIIAATAHAFELDQITAMAAGCDDYLAKPFSRDQLLEKLEKFLNVGNN
>45-51 # 12569 # 13720 # -1 # ID=239_8;partial=01;start_type=Edge;rbs_motif=None;rbs_spacer=None;gc_cont=0.396
EVSEFAENIIDTIREPLLVLDKDLRVVKASRSFFDFFKVNVDETIGKLIYDLGNQQWNIPKLKELLETILPEKTTFDNYEVEHVFSKIGKRIMLLNARQIEQAFGKEKIILLAIEDITERKRSEIKIKNLNEELEQRVIKRTEQLETANKELEAFSYSVSHDLRAPLRHISGYVDLLKNRFHDSLPEKGQHYLSSIAESTLQMGSLIDDLLQFSRTGRHEIKKADVDMNQVLQEALKLIKHDNDGRDIEWVIANLPNVFGDYALLQLVWINLLSNAVKFTRNKKKARIIIETYEENKDIVFFVRDNGVGFDMQYAKKLFGVFQRLHSTAEFEGTGIGLANVRQIISKHQGRTWAEAEVENLPAGKAGGAAFYFTLPKDKEEKL
>45-52 # 24062 # 25138 # 1 # ID=246_13;partial=00;start_type=ATG;rbs_motif=None;rbs_spacer=None;gc_cont=0.312
MKNLLKQLKGLDIDLRNFHSLLNRFYPFIKILTELVIAQIILSLLLLLFFFDSISLSKIVFIILAESLFFIAFLIRIRKGEISKITSIIKTIREKNIKSHTEISLPQSLATLESEIKLMYKKNSEDIEYLKKLERMRTEFLANVSHELRTPIFAIQGYLETLLNGAIKDERVNIQFLEKANRHTLNLNNLLNDLIDISMIESGEMRMSFRYFDITEFINQIISEFQPMSIDKNISLVFNSPQKKLQLFGDKNRLKQAIGNLIQNGIKYTDHGSVAINIEEAEKIAKIVVKDTGIGIPQADLERIFERFYRVDKARSRDVGGTGLGLAIVKHIIDAHGSQICVKSEPGKGSEFSFTLKK
>45-53 # 4749 # 8465 # -1 # ID=255_2;partial=00;start_type=ATG;rbs_motif=None;rbs_spacer=None;gc_cont=0.321
MSFLKKIRWNTKLLILLIVVAIIPTTIVVFNVLGIIQDELKSTVNNQLIFSSEGIAKQIDEHYEKTFEILELAKKNILNENLGSEERINLLLSIIKSVDNIVGITISLEENNKSPQTVISAFKDSITVNNKKVPLPDISIQNDENLYRITNGKIFISNPKYISDLGFWKQIVKINLPINGNENFFMYAFLNGNEIAKYLESHPFQKNGAIFITDKDDQQVFSESINDDYTFLSADGRKMLNSSQNFAFVNNYTSPNNDEVVACFAFPAQVPWVIITGIKKASAYSIVSEIVNVFLFWLGISLVAAAIISYLFSLELSKPISKMSNAALKIAKGDFNTKISYEANDSIGTLGKSLETMSNNLDENFKEINKQRLQLEDYSKNLEKKVEERTIELVEANEEINNSYKKVVDLNKEKNEFLGIAAHDLKNPLTSIKGFTDILIQDSELPQELRQNFLEEIMGASNRMFEIVTNLLDVNAIEEGKIKINKESIPLFIIINQIIQQNNENAIKKNIVIHHQISEDDFIVQVDKNLTLQIIDNLVSNAIKFSPSDKNIYISYLTDQSDKFVKLFIKDEGQGFSEEDKKRVFGKFARLSAKPTAGENSTGLGLSIVKKLVELQKATISLESEYGKGATFILELPKGGGATMINPKKDYPLVILMLIMLLNQNLFPQQSKVQEIIWNSNANIRTIAETYLGNPNLWPVILSYNNINNISELKTGRKLFIPHEEVLGILKNFTQTEKAISIGVNNGAKIFAKSEIEEALSLFSKALNSRSTNNWKDAARFLKEVVEYAERANKKTIELRDQNADAFVSKKKGTVQNRKPNFQSWNNTSLFEKLFEQDLTRTLSSSFAEITFSDLNQIRLNENSQAVILKSKVNLLNNQTQSQVKLEKGDAYAKLFNTPKKQFNLDVAGVKTKINSDLFWVDKQDAQTKVANYKGEISLEAQGSMVTLKENQGSMIPKGKAPTPPKNLLPSPELFSPETFSKIFDSDVDLRWSPVNDANEYWVEIATDSRFASLYQIVKSITSNSYSFKSLPPNTYYWRVASVDVLGFPGKFSNHFIFSVNVDTLAPFLTVYPFDDFTVTKERQINIKIQSEKNVDLFLNSDKVQSDASGNYQTDLVLAEGLNLLEVLSVDKSGNKTVIKKEIFAELNPIVEFYDEQRNKVDDLINLTNNKKNYSGYTRAFASVKIISDKTKLGTSTFADKVGHFSVSLPNVAEDENLQMIINTRAGYTKTIKVVLNN
>45-54 # 17998 # 20214 # 1 # ID=257_17;partial=00;start_type=ATG;rbs_motif=GGA/GAG/AGG;rbs_spacer=5-10bp;gc_cont=0.342
MLSQIKALASIKSNKLFAHTENQNLQINYNQKNLEEISEGEIIFQPDDLAEHIYLILEGKIKIKHRTYIDGQRIFIKQEGDFFGEKEFLENQKRDSSSVAETNCSLYLLNQNEVEILFAQDKRIRSNLQGIEYYEVKSAAAVEPAPLAFDTESESKSSESSESEQIAAIPYSEEVSDFTFKDVSEDIIDSFDFNAFKDPDSSPSGENKSHETESASYLEENVESFEWNFGEEDEIPLIEDDENEISAPEWNDDVSKIEWEIKEEPKDEVIFDSDTDWNFNSEELTADEVKSEPIAPSGEDSSFGVLDNDFLKEDYFIEPQIENSKQVDEHFDVPQLPSEDLFVTSKYNFSAEQLRLIIEAAEKVNSNIKLDEVLKSIISAASLLTDADRGTLYILDRETNELWSKVVRGDGIQEIRLRIGQGLAGWVAQTGEIVNIQDASVDARFDSDIDKNSGYKTNSMLCYPIKNKNGGVIGVLQLLNSHKGFFVPIDEAFLEALSVHAALALENAELVQQILRTDRLTSIGKVANFIITDIKKPILTIKHYAEHIKKKEISQDVKQVLDMIIEQANTVSDLVQTTLSYSEGKTIIQTKKQSLNATLEYTLELLAEYVDSKRVKLFKKFDKDVIVQIDKKEFYQACFQIAKNACESMGTGGNLYLSTNLNDNFVSISFRDSGLGIPDSLIEKIWEPFMSHGKKNGVGLGLPIAEKIIKEHGGSIAVESDLGTGTTFTIKLPIVNNE
>45-55 # 18061 # 20115 # -1 # ID=259_16;partial=00;start_type=ATG;rbs_motif=None;rbs_spacer=None;gc_cont=0.307
MKNSFFFVLLISIWCVNIHTFSQTEANPPDSLLNRLQTNDIKEKINAYTEILKYCSRVMPYKADFYGEEALKLARENKYAKGEADILYLLGSNKYAQSEYPQAMEFFQQAFEIRKAEKDNVGIAECLNRIGLVYNVQGEFEKALEYCLQSVRILENENDKKALGRAYNHLGIIYYIIKDIPKAEETMLMALDFCEKLNDDLILAVSHEHLGILNIYFKDYEKALFHIDITAKIRESSNDKLGLSGSFDNLAIINRSMGKYEEALKYFQKSIELKKQLNNRRGMAASYSGLGFTYYKLGQIEKGLSYIKESYVIRKELDDKRGMVASLTRLGEIYAETGNYKNAYESIKLSKSYSDTLLNEQKNKSIAQLQEEFQTERKSKEILLLQKENTIQSYFQTFLLILAIMLTIIAFSIFIAYRSKKKTNTLLVLSNKLITEQKEELHLLNDQLKELNATKDKLFSIIAHDLKSPFHGLMGLLHVILEDIKELSLEEIREFVLGMKDSVNTIYKLLENLLEWALFQRDMIIFNPVNLNIREIVNDIIETQKGNSSIKFINVINKIEDNILVYADANMLNTIIRNLLSNAIKFTKKNGKVEFHCSELDGYIQLSITDSGIGISKELIPKLFKADEKTSRPGTEGESNSGLGLVLCKDYIDKHGGKIWLESEVNIGTTFHILLPKEKLKLEV
>45-56 # 11035 # 12924 # -1 # ID=267_11;partial=00;start_type=ATG;rbs_motif=None;rbs_spacer=None;gc_cont=0.321
MKEIVTDIIKLIVDETVCNSGLLIQKIDNGLCKVIISVPHVSDPSFSNLGINILQNELPYNDFQNELLKSNKNIAFRKELLNNYEFILLAETDKSDIINHTHLTLLKTSVTQYSNYFEHITYEGYLSRTISFLDAIIFSSSPDGKNYYFITDAIERIMGISRNDIINHPIKIIKMINPEDYTKVKEFIITIRKGIAATVEYSLMNAAGNELYFKHSAFPVFEEGKLARIDGIIYDITREKQNQVLLQKSEERLRTLFETADDLIFVLDFKGNFVTVNSNGALSLEYLPDELKGQHFLNFVSDDDKPAVVKSFQQILKSNRIVSFNVTFNSKYGKQIIFEINARSTFDNEKVEGMLGIGRDITERIFDQEKTKELNNKFIEANRLIAIERDRAKQKISVLEELNRLKNEFVSNISHELRTPLASIIGFSETIDSDHEMPESMKIEFNQIILNEAKRLSKLINDVLDISKIEAGKITLNKMEFDVILLLSKVIERMLKKAVDKNVVLSVEIPSEEVMLYLDKERIEQVFENLLSNAIKFTNEGGRVAVFAQSFYKEFEVIISDTGIGIPKKDLPFIFQKFYRVSRPGSEIPGTGLGLALVKQIIDLHKGLITVQSEEDKGTTFIIKLPKIM
>45-57 # 41319 # 43100 # 1 # ID=275_32;partial=00;start_type=ATG;rbs_motif=None;rbs_spacer=None;gc_cont=0.303
MNYFDNKTRNKYLLTIISVILIVLFVYLINRIYTLTLEETKENHQKQQMEMAKAVSHGINYYVEYLIKEIEYISENNSSIITYKNENVSIINHLLSRYDRSIVSNLLYLNLNEPDKTTDSLFSDSTFNLYLQNSCKKLSREKYSKCYVSDIMSTNYHGKEETKIFFVISPWNKSSTKNSSYTGEFIVYIIDFDLLIERFVKPLKLSNNDFVWILDNKGRLIFHPHHEEMLFNSIYDKDTECLSCHVSFDVQKKMVESNEGFYGEYHVLGDEPSKIFAYVPINVGTQKWFLAISTFLPDVTSRLKDKFILFFLLGIVILVTFWFFVLIIYYLNIKRIRAEETNRNLIKIQEYQDQLNHTSRLASIGELVDTVAHEVNTPAGIISAHVDSILLFPNKQIDLKQELELIKRQIKRISEYTGSLLSFSKRIASNPEELDIKHLLNECFFLLNHRVKEKGIFVTKKFGNSDFLILADRRQIEQAIINILNNAIDAVNYGGKIFVSVEDSTNTNMDFSEDDMVNSVKIKFKDDGVGIKNEDKEKIFDPFFSTKQKNGTGLGLSITKTIIQKHEGEIKVESEPGKGTTFTLIIPKKSKTK
>45-58 # 26315 # 27010 # -1 # ID=285_26;partial=01;start_type=Edge;rbs_motif=None;rbs_spacer=None;gc_cont=0.303
ELVKNQKELTQLERENAWKDMAKQVAHEIKNPLTPMKLMLQQLIASYNDKSKPFESIFDKVTKTLLNQIDTLNQIASEFSNFARMPSFHFENFNLITLLSESILLFNDTTIKIKLINSEDSIFIKSDASQFRRMIINFIRNSVQANADNIIINVYKEENFVVFDINDDGLGISSENVNKIFNFDFSTKKQGMGIGLKLAKRFVEGTGGEILLKNSNPGSTTFSIKLPLGIV
>45-59 # 14592 # 15878 # -1 # ID=290_14;partial=00;start_type=ATG;rbs_motif=AGxAGG/AGGxGG;rbs_spacer=5-10bp;gc_cont=0.314
MKQMEKQSNKSKSTTMEKNVSPKSDKQSVEKVEDVQRLVHLLQIHQIELEHQNQELRIAQEELEVSRNKYVNLFDFSPIPYFTINADGIIKEVNLSASKMFGVDRARLIGNRFLSYIPLSEKEVFASFVKNIFSTNTKQTCELKVINKSKTLFDVLLEGLVIDDTLETDPKCQIALIDLTDYKKVEYSLKETNEELKILNTTKDKFFSIIAHDLRSPFQSLLGSTELLAKEIESLSKEEIAILGKGLNDNLKNVYYLIENLLYWSMMQRNTIEYKPVNINLFDLVHKVVDILKLSATKKNILISCNIGNGTFVFADLNMLRLVLHNLIMNAIKFTEPGGLVIVSSKSKGSFVEVSIQDSGVGIESYKFSELFDINTITTTEGTDGENGTGLGLPLCKEFVERWGGKIWVESELGKGSKFTFSLNNKNL
>45-60 # 698 # 2653 # -1 # ID=295_3;partial=00;start_type=ATG;rbs_motif=None;rbs_spacer=None;gc_cont=0.349
MEKTVKKILIVEDETSHYELIQRSFERRVNEFSLKRAANLSQANELLVSFQPDLIISDWKLPDGNGTSLIQKDKKDHLKTPIILMTSFGNEAFVVEAMKLGALDYVVKSPEVFADMPHLVDRILREWKNIRDRIRVEDQLKRLSIAVEQSSVIVVFTDIEGIIEYVNPSFEKVTGYRTSYAIGKTPSFLKSGHTSESEYKTLWGTIRSGQEWRSEFVNKKADGSLYWEAVYISPVFNDNGSITNYLKIGEDITDKKRMEIDLKAALGKAEESNRLKTSILANMNHELRTPLMGILGMSQLLAEELTENAEHQKMVERILHSGTRLMNTLNSILDLSEIESDSSLLKFSEYPVAESLEYILVQHSKTASEKNLSFEILNKDSGLYVFVYEKFLNQAISNIVDNAIKYTHHGGITITVENALNNEKLWAKISISDTGIGIAKHHLDLIFQEFRQASEGFSRNYEGSGLGLSIAKKMVEIMYGILTVESVLGKGTTFTIWFPATKIGEEFEQVLQPLSKTIEPIEIPEKIEFSRSIHVLYVEDNLINQEVTKLFLQKIARVDCARDGRTAIEMAKRSPYSLILMDINLSTSLDGIEVTKYIRAVPGYKSTPIIATTGYASRADKEKFLASGLNDILVKPYTKPELISLIHKYLG
>45-61 # 3119 # 5569 # -1 # ID=295_5;partial=00;start_type=ATG;rbs_motif=None;rbs_spacer=None;gc_cont=0.335
MIEEEKLFTSFTEELADLRKKVAEKSSIEAALKSYQEKLNLFLAKTSEGISYIQLSPPIPLSLPQREFARQYLLTSKITEANKSFAKMYGFESPNEIIGKTLSDFWVGDIDEMIDALIPWVENNFTLTNQISEEKNKDGEKVYFLNNTVGVFEDGYMHGLWGTQTDITEQIIAQKKLKESEILYKKLFYANPLPMWVYDKKSLRFLAINEAAIKNYGYSMDEFLEMTISDLICPTESVSNSEKINKSFDSVLQKHYKKDRSVIDVEVTSHSIVFEGYDAELLLANDITEKLFFNNAIHSIVKETNHVAYNFLHPLVKELSTLLKLKYTFIAKFTDVSALKVKTIALAMDGVIIENIEFEITDTPCEMLLEKDLKIFAKGVQKKFPKDQLLQKLGIESYIGIPLFATSGKPLGLLVGMDDKPMTNYNSKNNFLTIFASRAASEIERIQIDEALRENEERLKLALKASGQGLYDLNLITGVAKIDSAYAALLSYDPDKTTESHSEWLERLHPDDRDVVMKTFSDYVNKKSDSYIVEARQKTFTGEWKWILSMGKIVEYDDYGRPLRMVGTYLDVTERKRKDELIKEYLTNLETKNAELERFTYTVSHDLKSPVITIKGFLGMLMKDAKEGNFGRLEADIKRISNAADKMQSLLEDLLMLSRIGRIINPSTKFGATELVKETVELLQGLINSKNITIIVQQNMTEMSADRIRIGEVFQNLIENGIKYIGNPENPTIKIGCLTINGINQFYVKDNGIGIQAEYFEKIFGLFDKLDPSNEGNGIGLAFVKRVIELHGGKIWVHSDGPGTGSTFFFTLNTTT
>45-62 # 1 # 1269 # 1 # ID=307_1;partial=10;start_type=Edge;rbs_motif=None;rbs_spacer=None;gc_cont=0.377
DFITQLVETATTRPKEKTLVTRAKEAAESHHEPETGTSIRVKAEKLDELINLVGELVTLQARLTQIASTSTDVTIISISEEVEQITWALRDSALNIRMLPIGTTFSKFKRLVRDLSKELGKQVELTTEGAETELDKTVIERLNDPLVHIIRNSIDHGIEMPEERTKANKPITGSVKLSATQSGGSVLITIADDGAGLDKEAIRNKAISLGMISENAELTDSEIYTMIFMAGFSTAKKVTNVSGRGVGMDVVRKAIENLRGLVEVNSKKGEGTQITLKLPLTLAIIDGLLVNISQDFFVMPLSSVVECIELTQQDIDNSHGRHLVNIRGDIIPYVNLRERFMISGSRPDIEQVVIADIKGTRVGFLVDKVVGQHQTVLKTLGRVYKDIEGISGATILGDGTLALILDVLKLAEKEELEEKTIF
>45-63 # 9414 # 11312 # 1 # ID=307_8;partial=00;start_type=ATG;rbs_motif=None;rbs_spacer=None;gc_cont=0.334
MYKPKILIVEDEAIVAFDIRKNLESKDYDIIAAAQSGEEAVEAAQLFSPDIVLMDIMLKGKMDGIEAASIIKRNLNIPVIFLTASNDQSTVQRAKLSIPYGYVSKPIVYRELFTNIEITLYRSQIEKQIKEKDLWICATVQSLEEAIITVDSKNIIRFMNNRSEEILSSSLVDCVGKHIDEVYQTQADYSNEWLINAIKDFPKNKEELLKSKLLQSKTQGLIPIEEIKSVVTDEKGNILGITIIFKDLSEKRKAELTAQTASNFYITLLEEFPALIWRANEDGYFNYFNKTWLNYTGKAIEDEIYKGWYSHLYVDDKQKFDDSFTESFHRKEQFVIEFRLKNHSGNFRWMYCVGNPFYNLKNEFTGFIGVCVDITERKEIEEQLLKAKQSAEAADKAKSYFISNMSHEVRTPLNGIIGLSDLLAETELNTEQKLLCNMLKQSSNVLMSLLNNLLDVSRMEFGKEKVINRPFNIVQAIEEIIDPFIIQASSKKLFIEKELKEISYKKLIGDKAKVQQILSNLLNNAFKFTEFGTIKLKAYPENGSPSQKDCSKVVYHFIVSDTGIGIPEEDHERIFDSFIQVDPTSTRKYSGTGLGLAIVKRLVGLLDGEITVKSKVSIGSEFHVTLPFEIHN
>45-64 # 11772 # 13286 # 1 # ID=307_10;partial=00;start_type=ATG;rbs_motif=GGA/GAG/AGG;rbs_spacer=5-10bp;gc_cont=0.322
MNNGELEKKSRILIVEDSAIVALELKQFLLHLHYEVVDICDSAEEAVKSAAENEIDLTLMDIKLKGEMDGIEAAQLLIEQYEIPVVFLTAHSDEQTLNRAKLTKPNGYIIKPFVYEDIKTTIEIALYKSIADRKTRESEYLFRALVENSQDGIFIVQDFMIVYSNDSFANLFGYTLDGVIGKSFIDFVSHDERERVCENYRNRINGLYVQKEYEIKGLHKNKKIELIVNLSAGVIIYKNAPAIMGTVKDITTKKRAERALLEAKDLLEQSDKLKTEFLGQISHEIRTPINNILGFSYLIREELGDHTNDNIKNCFNIMDTAGRRLVRTVDQIIQMAQLQTGDQEFFPEIIDLDKDILEDLVLEYFQKAKHKNLSFKYLNLATNPMVNADKFMLNQIMTNLIDNAIKYTDEGSVEISIKNNSDAKIHFEIRDTGIGISKEYLENIFIPFSQEDTGYSRSYEGNGLGMALCKSYANINNIEIIISSEKGKGSSFQLVFNSVSEFKY
>45-65 # 13330 # 15219 # 1 # ID=307_11;partial=00;start_type=ATG;rbs_motif=None;rbs_spacer=None;gc_cont=0.346
MNTIDDNIANVKEKSLFESVWEESFDGMRLIDEKGIIILVNNAFCKLVSLSKSQLIGKDLSIIYSADSQNSILAHAIERVKTGSVSRKIERELTLWNEKKVWFELSNSEIINEDGSKYILSIFRDISKQKIAQEELIESEKRFRKIFTESTDPVLLLGENGIIDCNSATLNILGYEHKSEILYKQPIEFSPEYQSDGKLSSQKAKDAIELAYAKGYYQFEWIHTKKDGTDFPVEVMLTPILVSGENILHIVWRDILKRKIIEEELKFSEKRFRELFEQSVDIVCTFSFDGVFKSVSPSVEAVLGYSPDELIGTSLNSIMQEDSYKITEQERDRKLKHPSEISVYEIELFTKDGGTKVVEVKSKLLLDNGKPYEILAFAHDITERKRIEDNLRIVSTALQESNAAKDKFLSILSHDLKSPFNGFLGISNIIANEIDTITQDELKFMGVELHKSLIAQYKLLEDLLEWSRLQSGRINFKPKSLNVKQELTEIVNRFSSNILTKKINVSIEVDEQISFFADKHLFNTLFRNLFSNALKFSNNGGKIVLNASSDEHFLTLSIHDNGVGIESGSIPNLFKLDSNTSTLGTEGEKGTGLGLILCKEIMDKHNGKIEVESVLNEGTTFYTRFPLSE
>45-66 # 15246 # 18335 # 1 # ID=307_12;partial=00;start_type=ATG;rbs_motif=None;rbs_spacer=None;gc_cont=0.331
MKILLIEDNKHDVFLFKNELDINFISYDMKVAASKEEVLSLLNEGVFDIIISDFALPGFNGLEALQIVKSKQPSVPFIILTGSVNEETAVACIKEGADDYILKQHIKRIVPTINSLIKKYEQFRVKLKSDERLKTFISNVPDTIIILDLDYQITFVNKLEDEKDASTVLGKSILEITNPEFHQSVLESLKIVEENGKTGCFETSQTINGINHYYSNRAAPIFENDKIVNIIIISTDETHLRHAITSSTKASKKFQMLFNGMPEGVVLHDLLFDDSGKPIDYIITDVNPQYEKILNIKKDDILFKKATEIYRVAEAPYLKEYADVAITGKPSHFEVYFPPLDKHFAISVSTYEKGKFATIFTEITDRIKTQQELSESRRMLFTLMSNLPGIAYRCKNDSNWTMEFISQGCFDLTGYDAADFFYNQELSYNDIIFPEDKDRVWESIQDALEMHSHFKLTYRIIHADNSIKWVWEQGRGVYDSNDNLIALEGFIIDVSEKIKAENELIESERKYRDLTNVISDFVYSASKSDEGNYNIEWIGGAFEKITGYSAEEVINKNDWTSFLHPDDASEFRSAIENITPCQSKILEFRLISKLGDIRWIRQTIVCECLIESNSCQRIFSAAEDITEKKELMFELKHALDKAEESSKLKSSLLANLSHEFRTPMTGILGLSEIIKELEESPQILEYVEGIITSSNRLLDTLNSVLELADLEANASENKPEIVFINHVIEEVYSRYGEKAIKRDLSFKIYQTDEPQLVFANRSELVKLFSKIVDNAIKFTEQGKIEIRIKKQIIKGIQNAIVEVEDTGIGITPENSSIIFEEFRQASEGFSRNFEGTGLGLSIAKKIIEKLNGEIKLISIPGKGSTFIIFIPCLASSDSVPLLNPSEIIKTEKQSSILEKVSFSSNVTQPSILCVEDNFINAQVIKRYLNEDYLVDHAKDAPSCLDKIKENRYDIILMDINLGRGMNGIELSKEIKKHPSYQHIPIVAITGYAMRGDEEKFKAEGLDYYLAKPFSKRDVLNLLKQIFFAN
>45-67 # 18375 # 19817 # 1 # ID=307_13;partial=00;start_type=ATG;rbs_motif=None;rbs_spacer=None;gc_cont=0.316
MKNNSDLSTSNNLSAEAYIKLFENSFDAILVADNSANYVEMNRAACKLFGYSKDEFLTKSVKDISPEKSAEETKRLWELFLSQKEMEGEFEIVTKAGEIRNTHFRAVTNFIPGYHLSALRDITEKKNAEIKFKQSEELLRDSERKHRQLFETMAHGVVYTNCEGVVLSANQAALKILGLTESEFIGITGYDPIWGIIKEDGSPITSEEYPINVACKTSEKVHDIVLGFQNPQNKKNKWIKVNSIPQFNNGETTPSQIDTTFEDISEQKAAQDKIKNSLVEKETLLKEIHHRVKNNLQIISSLLNLQSGYLKDSETIEILRESQNRVRSMALIHERLYRSEDFSSVDFNKFLVDLTNILHSSYYNTARSVSLNLNLEQIYLSIDIAIPLGLLINEIVSNSFKHAFVDKKDGKIEIEMLRKEKQIFLSIKDNGIGIPEKFNTQESETLGFKLIHSLVSQIDAKMEIKKNNGTEVVISFSLIK
>45-68 # 19851 # 21584 # 1 # ID=307_14;partial=00;start_type=ATG;rbs_motif=GGAG/GAGG;rbs_spacer=5-10bp;gc_cont=0.329
MLDRTDEIKKIKRYKYWILLLWTIVVVASFFIYDWQIKENLISESHLRAQVHYEKDLLYRRWSSLRGGAYVPVDEHTQPNPYLKYVSNRDVTINGKEYTLVNPAYMTRQVYELAKKDSMISSRLVSDNALNPINQADDWENYALQKVRENKEHYDTIFTNNGEKYISVLRPFFTEKSCLKCHEQQGYKVGDLRGGILISIPLNKIEERYDTQENRMILILSVIFFMGFGLIHFGAAKIEKDIIALLKTEKSLSESEAKIETYLSNAPNLVTVVDKNGVVKYLNKLEERAATGLDIDKNLSEFLGEEEKAIMVDILNNPDESIFNRAIEYSVHKAEKVIWYENRIAPIKTENEITGYIIISTDITERKLLSEKIVNSLKEKEVLLKEVHHRVKNNMQIITSLLNLQSSLLTDQRMIDVFKESQNRIKSMALIHEIMYQSGNFSNIDTNHYITSLVSYLHRSYCSDNGNVNVKSDIDKINLKLDIMIPCGIIITELVSNALKYAFPDNLNGEITISLHKSEENEITLMVNDNGIGLAEKPEKNIGLGLQLVETLTRQLDGQLIINEVNRGASFTVSFKN
>45-69 # 21666 # 23834 # 1 # ID=307_15;partial=00;start_type=ATG;rbs_motif=GGAG/GAGG;rbs_spacer=5-10bp;gc_cont=0.346
MSRVTEILRELLSVDSLKRHWKAWAFLSLGILFTFISAYYTSKDIAEYLKHSFILESKEVTTRISLRLKAHAQILRNGAAFFESSDGITRDEWKTFIQKSQVESNLPGIQGIGYSLLISSSQLQEHINKIRREGFSNYIIRPEGKREVYTSIVYLEPFTWRNQRAFGYDMFTEPVRRVAMEKARDFDIPALSGKVILVQETEADVQAGCLMYVPVYNQNIPTATIDERRAAIKGWVYSPYRMTDLMSGILGDKLSPDENQIQLEIYDGEEISTKNLLFDSKIDEGEVNYFSEKVVRIKTIEFNGHNWKLKYSKIISQFKGEHSARIYIIMIVGTVASLLVFALFVAFIEMRNRSKQLYELSSIITKSEVKYRNFVENSTVGVFQTKLDGTILFVNNALVNMLGYSSMQELMNEKATFYYKDKARRDELVYRLKTNGKIADFEIEFVTKYGKTIILLMNAILLSDYIDGTLIEITNRKAAEKLLEQKTVQLQKTISEKDKFFSIIAHDLKSPFQGFIGITQMMAENPSDFSATELSNISTEMNSKARNLFKLLKNLLEWARVQQGTIPFEPEIIELRNSIMQDIETVKQFAENKSIQIFNDVNEMHKVIADQNMLYSVCQNLLSNAIKFSYRDGKITLKSEEVKNNFIEVSVIDSGIGMSNEIIEKLFKIEERVGQDGTEGEESTGLGLLLCKEFVEKCGGKIWVESEQGKGSKFSFTLPKAL
>45-70 # 28382 # 33820 # 1 # ID=307_19;partial=00;start_type=ATG;rbs_motif=None;rbs_spacer=None;gc_cont=0.340
MGKKNKSEMKSIELNETSFNLLLENISDVVLILEKSGTIKFATPSIERLTGYSPKEITGKSYFDFIHEEDLLSAQKLLIDLLAASEVQVSIEKRILHKDGTILHVVGKGINLLSNPDIRGILINIQDNTERLLIEESNKKNIILLSNVEKISKVGGWEFDVKSKRLYWTEETYVIHDIEPFSIPSGSSELVEVSLQCYPEPGRTIVRKAFQDCYKNGKEYQLEVPFITHKGRNIWIQTIGKPFYRNNRIEKVYGNIIDISDRKRNELLAEARINLVEYSYNSNLDEFLQKFLDEAERLTQSKIGFYHFVEEDQETLKLQMWSTNTINTMCTAEGKDTHYSISKAGVWTDCVKTGKPLIHNDYENLTHKKGLPEGHAPIVRELVVPVLRNNQIVAILGVGNKETLYDEYDVELLSKLADSAIDITERKRAENSFKETEQRLVAVLNSSEDRIWSIDKNYNLLYGNKAYSNYIFRNIGKQPIIGESIFTNTPFPSLISEWEKYFERAFNGEVFKIEKSYSLNDNDHSVEYGFHPVKGSDGDFKSIVVYARDITDRKRFEDELKNFTEQQRKINEELSNRNEALKKSRKATLNIIDDLSVEMDERKKALHALNESNKRYLELALQSRTVTWTVDLDGIFRFVSDVCETVYGYSKDELVGKMHFYDLHPVEGKEDFINATIMNVKTASKFTNFENKIVNKAGELLWVLTNGFPIYDSYGVLIGYQGTDADITQKKKTELELLESKAEYQNFVEKSNEGIYFIKYDEPIDITLPVDEQVLAVINEGILSECNIAMAKMYGHTKREDLIGKTMLELYGGSINEINYETTKSFVTNNYQIEDLETLEYDAEGNEKYFLNNVIGVIQNNKLIGNWGTQRDNTLRKKAEQALINSESRYKSLFEEHSAVKLLINPEDGAIIDANQAASDFYGWSREELKQMKLSSIDTQSLEEMKETISRVLKEKKVRFEFKHRRADESIREVEVFSSKIDIGGKEHLHSIIHDITERKIAEISLSESEEKYRKLVEDSPDAIAIYVKGKIVYANNAAVALMRVGSAEELIGQPIMQFIHPDSIEMVKKRVGQTQNGRESLPIAEEKFIRSDGISIDVEVKATPINFKGEDAVQLIVRDISDRKKAEEKIIQLSRAVEQSPVSIVITNLDGNIEYANPRTFEITGYCYEEVIGENPRIFSSGEMPIEGYQDLWKTISSGKEWKGELHNKKKNGELYWEYVSISPIKDETGKFTHYLAVKEDITDEKLTEQELQKQSKFRQILIEISSNYINLPLTEVDSSINNSLETLGKFVNADRAYVFDFNSSTGICSMTQEWCNTGTTSKFNDLQNMKLSDEWIDSFNKGKALYIPDVSIFAKGESKSILEQNRIRSIISVPMLEGNECIGFIGFDSINKNHEYSVIEQQLLLVYAQMLVNIKLRIKGEEELIRAKENAETANKFKDAFIANISHEIRTPLNGILGMTSIIKETFSDHAAEDEKYYFTSVEISSKRLMKTVDLIVNFSRLQVGDFTVNPVDLSLTDILKNVVNEYSPIADEKSVTLNFNSSITNSKVFADEYTVVTSLINIVDNAVKFTDAGSVNIDMYRDQSNLICIDVTDTGIGISDDYLPKLFTPYSQEESGYNRAFEGVGLGLSLVKKFLDMNNISIKVESKKNEGSKFTLIFNDSGSVESATDVGENIIESMNRLIQPESKTSKHAILVVEDDGINQLYLKSVLVKDYEVVIASDADKAIKFFDSQDFDLILMDISLKKGMNGLELTKLLRTGKKNPNIPIIAVTGHAFPEDRKRTLEAGCNDYLSKPFESFELLEKIILNIS
>45-71 # 35138 # 37603 # 1 # ID=307_21;partial=00;start_type=GTG;rbs_motif=GGA/GAG/AGG;rbs_spacer=5-10bp;gc_cont=0.328
MHRSKRIWLILFIDTILVFISIFGFIQINQKASLPFNLITKHNSLFIQQNNFSHEFTNALLLSINNIEVKNLEDVEFICDGHSIGDKVKISISKNSKEYSIEVVLTNYYSIQYQIILIITAFLFIFFALLILLKPSSNGSVAILLHALIISIFLLMTTTWGSYVIKPSWAGIVVRTFFNFSYALIPIFFLHFTLLFPKAKWNYYRKIIIPLYLVALIIGTVTSFYFISAVNNNSIERFGLYKTSFDICRLFFAVIVLVSVLNFFHSFKYSTAESERRKLRLVLFGTILGPLSFVFLWLLPQTLTSHPLVPEEYILLIVVSIPVTYSIAIKKYQVLDIDLIFNRSTVYVLMMIIVLGLYAGIVAGVAVLIGKVAVLKSMWVSAFAALVIALLFEPIKIRIQKIVDKKFFRIRYNYREAEKEIIPKINFALTIDDVINHLVDEINQLIQPDKIAFYKITDQGKSSLIVSQKNYDENLSNIINTICNKDNTLIQQPIITEDSVENEVKHIPADKALFRQAELSAIFPLLSKSNELIGALFLGKKKSGLPYGIEDVDLINVLIIQTASTIERLELQSTLLLQQAEADRFKELNELKSLFVASVTHDLKTPLTSIKMFAELMEDSPQLPLEKRNEYLKIIQGESLRLGRLIDNVLDIAKIERGIKEYRFEKVNLNNIVNTALQAMEYQIKMNGFEITTDLFNGVLLINADQDAIEEALINIISNSIKYSHQQKEITISTKHCNGEAILSIKDKGIGISEADIERIFKPYERANSGDVKNKQGTGIGLSIVKHIIEGHNAKMKMISELGKGTEFIITFYDDFNRSNL
>45-72 # 14821 # 18381 # 1 # ID=309_17;partial=00;start_type=ATG;rbs_motif=None;rbs_spacer=None;gc_cont=0.321
MRISFRIILINFTIVVLILGSAGTLFYSIMFNVLTSQQTKYLINSAKGLIYSYDNYKQEIDEQAVIFFNNESFPFSGDKSLEKYRNLDFVIKSKGDTILSYQNAAFTSRVFMAKKDISIADFKKANPPIILGFYINANGEKFYYGKILTQDILTQFAKRINADIAIVTDDNVIDYSSEITNQIFFINIQKANNFLKNKENFEIYSEETDNSYFLATIYRITDNATPLLPLNIIVFTNISEVATLYSTLRDFLFLLGSVGIVLSLILTLLFTSKIRKQIHSLSESTRITTTGNFQNRLTIESKDEIGELAFAFNLMLDELEKNEKAKSEYADFITLINQNPTLREISENALRKIVGATGVTAGALFSVIEHEIHYINSIGVNPKTIPTIANSDFLKSAVERRESKEIVFTDNAPIIETGLLKLELHHLYIIPIIYNYKVIALLELASVSKPAKEAVEYIDKIKEQLAIGLTNSMALLQLENLVSELKTLNDEYQSQNIQIKKQNVRLIELHNEITEKAKELEIQKRKAEESTELKSQFLATMSHELRTPMNAILGLTELVIEDSTISPKNNERLAVVLRSGKRLLNLINDILDLSKIEAGKMEVRYEEFLLDDLISEITASMQPIATEKKLDFRIIKKSSTNIYVTTDKSKILQIMINLIGNALKFTETGFVELRINTEDDKILILEVADSGIGISSKEIEIIFHEFRQADSSPTRKYGGTGLGLSICKKFAELLNGTITVSSKINEGSLFVLKVPILSEQSNKFVQTHKTEMDISRINVESPVLIIDDDSEVRNLLAQFLNANGYETVFAETGKRGVHLANRIKPFTIILDTMLNDSDTWQVLNELRTNPATKNISTVLITRLPNKSLGWGLGSFEYLIQPISEEDIIPLVNKLQKIINKSISNLFLVDDDEASIESIVKIFNHNNIKINCLSDEQKALDEIVIQQPDAIILNLSFFGYDPIFLINDLRSNNKTKQIPIILVNNIDFSIEVREELNKSIVQIAENSKVHTNDILKIVRDSLKIQEKIISKSSVQNEKEVDLQHAENLSDEVIPILENGFIGEVLIVDDDPDSLFTINEIVQKCKCKTLLAKNGRECLEILETKKPDLILLDIMMPVLDGFQTIKLIKENQSYKKIPVLAVTAKAMLEEKEVIFKYGFDGYVTKPVNSGVLAFKITRFLDQRNNRST
>45-73 # 19170 # 21119 # -1 # ID=309_19;partial=00;start_type=ATG;rbs_motif=None;rbs_spacer=None;gc_cont=0.321
MLKKLFFEDINSYNSFIEILNESNSLYCSFKLSGSIDSHAVGFLDFIRDREVILTDLSQSIAEIRHEESMAENLKVHIGELSASLIFVNSKKFRILLTSQKTRVTTEIDNLNFSYLSNLDFNSFLSFELEESTSESLYAKLLRNCCEATNGKIGVAIILYREEPEFFFVNFSNQFTQHSLLQKELTEIMPVLTKWIQINKRNYLTSNESTELTANLRKHLGMDEIIFAPCFTNNELSAIITIAKNKSFTANEIHIINQLSFLLGFSLTLLKVNEFTKNLETRLAQKQRLETLGKLASGISHDFSNLLSGVFGSVNLLKRINQDSKDNMRLLENIETAAVRGKDLVKGLLSYGKPTARLKKIIDVTKVINDVANVIKQTFPASIELQVEIEENISKVIGYEPQIYQVILNLCVNAKEAINQSGTVIIKAANYAINKENHIEFPLLSEGDYLVVSVIDSGSGISDENILRIFDPYFSTKSKEAGSGLGLYVSYGIIKAHQGMIDVMSIEGKGTRFDIYLPAQVEHAKLTHIHSEKIILLAEDEIMLQDLLTELLEASNFAVIKVNNGQEVLKILTEEMKIDLLIIDYNMPEMNGIDCIKEIRKLQFNFPIILSSGSFMAIENIDSSELGITTVLNKPYDFETMLTLINTLI
>45-74 # 22678 # 24789 # -1 # ID=318_26;partial=00;start_type=ATG;rbs_motif=GGA/GAG/AGG;rbs_spacer=5-10bp;gc_cont=0.317
MNLVNSKVIQSIFSFNHLNLQSDSLDQIINKGLNIYLELTNCDNASLFLVDNTSFEFNFYSSTSFESVREITSLFDKFTDDGTITEVIMSSEPLWREVEINSQEQLFHIIPLNVPNSLIGIILLRNASSLNVDESIKFYLTGFSINYALIIERSFHTNNDLNKERLLHSPLHDIVGINLFLLKSLFDSLQCGVLIVDKATSKIILSNSTAMRLIDQEEGAILNNTMAAFFLIQSINKNPSDEFSGYETLIHRNNGTLIPVLMTESHLANNDDRFIVFSFSDISAKKKSEDELQKAHFLLEQRVELRTEQLLDNNATLVSEVRNRQKAEEQLLKFMWTVEQSPTAIMVLEINGIIQYANKKYFDLTGYSTDEVIGMKPKFNDTDKFDFDESGILGKVKQSSQLWKSELKNRRKNGEEYWTSLYIAPITNLNGKITNFLCIQEDITEKKKVMEELVSAKLNAEQSNNLKTYLLGNMSHEFRTPLIGILGFTQILSTEITNPEYSSMVDYIRQSGQRLLKTLDGMLQLSDLETKKLSNKPVRIDFEQIINSLADKYLDQIQEKGLEFKLDMVFEQIYFYSDPELLLISLNNILDNAVKFTNSGSITISAHIINENENRYFQIKLIDTGIGIEKDKIDHIFNAFSQADEGLTRSYEGVGLGLTIAKRIIELLEGEVSVKSTIAKGSEFTIILPLIPSAFRDKLVLPN
>45-75 # 26054 # 28270 # -1 # ID=322_25;partial=00;start_type=ATG;rbs_motif=None;rbs_spacer=None;gc_cont=0.347
MTYNKITLAFTEKQEKLFLDKYFSESLFQFRVAFVLVTFLYGIFGFLDILLFPEYASLFHSIRYLVVVPLLLMTFLLSFTKIFCKIWQGLMLICFILGGSGISIMIMLVPENFAYYSGLMLVFFAGYFFIKLRFFFASIAGWTTLIIFNVGAIFFVDVPNLMLINSNFFFISANVIGMFAAYNIEYYARHSFFLNYELDNEKLLVENINKNLEKTVEERTNELLLAKEAAETNSANVTAIIEGTQNSIWAFNRNYEILYINNAFQTEFKKTFGVWLTPGVNLIESLPVELRPFWEPRYERVLNNEQFTVEDTIDTGNGIIYVQVSFNPIVKKGKVVGGSCLGSNITERKLSEIELKKAKVRAEESDRLKSAFLANMSHEIRTPMNGILGFSELLKNPELTGDQQQEYISIIEKSGARMLNIINDIVDISKIEAGLMKLYIKESNINEQIEYIYTFFKPEVEARGMKLSFRISLPGDDSIIYTDREKIYAVFTNLVKNAIKYTEAGAIDFGYFKRGDFLEFYVKDTGIGIPKERQAAIFERFVQADISNKMAHQGAGLGLSISKAYIEMLGGKIWVESQEGIGSTFYFTLPYNVKQESIENKTDQPAVNVENDMGPNVPKLKILIAEDDEVTKMLLGIEIKTVSKEIFKVKTGIEAINVCRDNPDINLLLMDIQMPGMDGLEATRQIRLFNKEVIIIAQTAFALSGAKEKAIEAGCNDYISKPFKKAELLNLIEKYFKK
>45-76 # 14158 # 14574 # 1 # ID=328_12;partial=00;start_type=ATG;rbs_motif=None;rbs_spacer=None;gc_cont=0.302
MTEKSSLIISSRISELERVRVFTDNLCSKFNLDKSVANKFHLAFEELLSNIIFYGYDDESIHEIEILFSVNAEKFSVTIKDDGKEFNPLSRAEPDTSLSVDERKIGGLGIHLVRNLMDKVEYQRDGEFNMFHFSKNLK
>45-77 # 16012 # 17967 # 1 # ID=335_18;partial=00;start_type=ATG;rbs_motif=None;rbs_spacer=None;gc_cont=0.315
MIFGITLLFVIILTIPVLPQGELDTILISIKNLSTPQKIKVLNDFTWKHRNIFPQQAIKAAELTLSLSESIDDKPNRAKSLNYLSVIFRDQGEYEKSIALSTKALDIAQTADDWQQEAYSNNNIGTIYRLKGNYPLALSYIYKALRIFEDNNENVGKAFCTYNIGFVYLRQNNYEKALEYLEETVRLREIIKNKEGAVQARGRVADVYVELGEYDKALQIYHEVGNSYEAFGDQKSLINVLNGIATVYEETKKFDKALNERYRSLSISRKFNFIEGIVINSSLIGVLEARLGNYLKGKAYLDSALDITNKYSSSVFRLQVYKNYSDFYEFQKNYAEAFKYLKLFNKEKDSIAGQEKRTVVAEVEYAYISNKKERETELIKRDLQNQKTIINYGIGITIILVLLSIIIGALYKSKEKANKQLTELNQLKDKFFSIIAHDLKNPFHVLLNYSQILDEEKDQLDKEERNEIISTLAVSSRNVYHLLENLLLWSRSQTSGISVKSETTSFSAIIDEILLILDEQAKQKRVKIIKDLHQNDSVNTDPDILKTVLRNLIGNAIKYTSQNEYVKISSRVENSFLIITVADNGVGIEEKDRLHLFSLTNLSSTAGTKGEKGTGLGLIICREFVEKLGGKIWVESNMPKGSKFVFTIPVA
>45-78 # 1 # 2439 # -1 # ID=344_1;partial=10;start_type=ATG;rbs_motif=None;rbs_spacer=None;gc_cont=0.323
MTNQRFRNIDQFTPKESEEFLKLIKSDVSSLSQHQVLFMSEFIDALNQKVGIKNSNDGHDQVLPIINGIRKCLLEPYTEITDIDSISQEEFSNLLALLKLKENDFKSLRKKENDFHILIETSVDVIFRLSSTGKMLYISPSVLNTFGYEVSEVVGKSLVRFIPKEKIRETFSIITQFFKDKTLKEFRTKIIKKNGELLDVEINAMLIEIDGKFVGQGTMRDISSRIQVEESLKSSEIFFREVWEKSSDGMRIIDGDGKVFLCNSAYADMVMQNKEDIIGDYFVQSYSEEIAQGILERYRINFQNDNITQKYETFLALKSGTSKYFEITNTKLVGKDSDQLILSIFREITERKKSELELKKKDKILEGIAEASKILISENDFEIAVEKVLKILGESTEVDRVYIYENVIFKNNNCLIERYEWANDETILQLDVWQGEVIPYSRFESVNMFETLNRGEMLHLDIEDMSEEQIRAFIDSDIKSILLAPIIFGGQFWGFLGFDACKKSRHWTINDKQVLETIASSIGGAVNRKIAQAKLIDKNKELDDALKQAHEAAKAKSEFLSMMSHEIRTPMNAVIGMTGLLLDSQLNENQREFVDTIRLSGEQLLVIINDILDFSKIESEKLDLENQPFEIRDCVEDTLDLLASKAAEKGIDLLYLIRENTPGTIKGDVTRLRQILTNLANNAIKFTEAGEVFIEVKSTLLENNLNQIQFSVKDTGIGIPEDKLNRLFQPFSQVDSSTTRIYGGTGLGLVISKRLTELMGGKMWVESVPGKGSTFHFSIIAETVPAQLRIFVKGIISQLEGKKVLVVDDNSTN
>45-79 # 236 # 2233 # 1 # ID=355_1;partial=00;start_type=ATG;rbs_motif=AGxAG;rbs_spacer=5-10bp;gc_cont=0.339
MSVGIINTLEDRCKRCYSCIRECPAKAIRVMNGQAVVLIERCIACGHCVKVCSQNAKIITTYIPIIKRRINEKSKMIAVIAPSFAASFPSNYSKFTTGLRELGFEKVIETSFGADLISNLYIEDLENNKGGTIISSSCPAVYGFIQKYFVELVPKLAKIVSPMVAIGRYIKANLGEDYFIVFIGPCIAKKEELQDEEVKDALDAVLTFDEIKELFFEYNIHLDNLEASPFDPPHSYMGKLYPLAGGLLKTTNLPDDLLEKEIIVVEGKNKVVEIIEELSQNQINARFVDILFCEGCISGPAIDTEMNYYSRRAKVVKYINESINQTEKQVWKSDVYNSRNLNLRRKFTSKNQRRAIPDEMTINKLLAETNKLSGAEQLNCGACGYATCREFAISIGKGLAEKEMCLPYLIDELQTAYEHLKTTQEQLHNAEKLASIGQLAAGVAHEINNPLGTIMLYSSLIEKEVDKISEGKNPVKEDLDLILNEAKRCKNIVSNLLNFARQGKLNISKTDLSSILKKLIKIVSMNPNYSDIEIKFSDELLHEFIDADKEQLEQVFSNVIGNACEAMLSSDKKEFKIRLYEHSNMAVIDFQDTGCGIPDEFKSKVFSPFFTTKEMGKGTGLGLAISYGIIKMHKGEIYFNSQPTKGTLFTIKLPFNLSLSTNQFN
>45-80 # 3267 # 5063 # 1 # ID=357_2;partial=00;start_type=TTG;rbs_motif=GGA/GAG/AGG;rbs_spacer=5-10bp;gc_cont=0.327
MVDLYLALNEKFEVTSCNQSVKEYLGKTETEILGETIWELFKTTISQKEVLSVLETESEWKTTHVYSYNRVKYIFFFSVGKVFSTKGVSYIIHAHSKKETDILLEKKEEIFKEVQRMYEHITGYFWTSNSENGIETFFYPENIRKITGYTVKEIEQLPGKLLYLIHKDDVADTIKELNIFSSAGRKFSLMLDYRIIRKDKQIRWLKESLSVQRDVNGKIISTSGVAIDITDLKEAQSRMIRSENELKELNAAKDRFINILSHDLRAPFTSILGFSEILLAEPNLPLKEKNEYLNYIYDASQSQLQFINYLLDWSRLKTGSLKIEPQRLKAQGIIYQCISALTGNAIRKNIDILVDIPDDLYIQVDERLLTQVILNILSNAIKFSFENSTIEINASLFNENQVEFVIKDFGLGIKTEDQGKIFSIDKSFTRDGTKGEKGSGFGLALVREIIEKHSGEIWFYSEEGKGTEFHFTFPVPSNTILIVESDEQDRIKYIQALSETFKNFKILHAENGYEAMNIIYESFPNLIIASHQMPLMNGIQLIESLKKGDSSLKYPIVIIGDDISDDSKKRYQQLGAKSVIEKPFNNDYLVKIISSTLS
>45-81 # 15842 # 19522 # -1 # ID=368_19;partial=01;start_type=Edge;rbs_motif=None;rbs_spacer=None;gc_cont=0.324
LFPQLNNSEIGFTFLKNYNPKEYKAHGQNFDIIQDNRGIIYVANFSGLLEFDGIEWRIITTQNNSKVTALAKDKSGRIYVGARGEFGFVDNDSLHLPMFRSLSIKLPSKENDFNDIIKIIPHSKGIYFISEFRIFNYFDNKITSWKINQPIVSAFLLDDLLICNLQDIGLKSFKEGNLSTLAGAETLLPSLEFASVIKTKNGNTIFATTNQGLYQFEDGRIVPLKTEMDDFFIKNKISSLQELNDNALALATSRGGIVILNSNFTLRQIIDEKSGLQNELVKSIHLDDENNLWAALNNGISNIEISSPFTFFDERSGIKGGVTAFNRFNNQLYVATYQGLFVFNNSTNTFNRFPGFDNACWSLILTENSLLAATTSGLFEITSKGINKIYSDFTLSLNKSLVNNNRVFVSTLKGVIQFESVNGKWINKGKLIGIAEEINKAIEYEEGIVFLETSSKGIIRYNLFDNSHIQFDISNGLPSNSGNRIYSFSNELFISSEIGLLKYDIMKKAFTPHSIFNDTSVIQWFSLMLEDKVTGDLWLADGDGTSVSLAKRQNSNFTQVRTPFLPISDVVIWSCFTEDEGITWFGGPEGIIRFNDQSKYNYTNDFLALIRRVTINDDNLIYGGGSITSKSVLNIKLPYNANTIRFDYSSGSFKTRGSNLYSVLLEGFDETWSVWTKSSQKEYTNLPEGDYVFSVKAKNIYGHESSVAKYYFTVMTPWYKTIWAYIFYLFVASALVIGLIRFRSRQLEKEKEVLQKIVEQRTSEIIKQKEEIEEKSLELADKNDELEKINVIVKSINSEIHFSNLLNSILEKITVIKGIEKASALVFDKNSNFYKFKASFGWNFDIITDNNFTLEQAEEKYLKYTEEIYEDLFFTDNYRARSTSEKFGLGESPKALLVLLVRVEKKVEGFLILENIHRSDAFKLKDVAFLKNIKEHIISAFIKTKILEDLQVTLNNLKNAQTQLVQAEKLASLGQLTAGIAHEIKNPLNFVNNFAELSKDLVFEIEEEIQRLPESIDPKTKDYLMEILGDLKHNNLKINEHGKRADSIIRGMLLHSRGKSGEKQMTDINALLLEYVNLGFHGMRAQDSTFNIKIESDYDSSLEQIKVVPQDISRVFLNMVNNACYSTHEKKKKLRDVYSPILSVKTKNFDSYIEIRIRDNGEGIPQHVVDKIFNPFFTTKPTGAGTGLGLSLSYDIVVQQHKGEVKVDTIIGEYAEFIITLPKNQS
>45-82 # 5891 # 7516 # -1 # ID=370_7;partial=01;start_type=Edge;rbs_motif=None;rbs_spacer=None;gc_cont=0.312
VLRDITERKKILSTLFETDKNYKAVLDYSPFGIAVIQNNKIVYGNKDLLKLLKYEKPDFLIGKSVIRFIPKERVKSVQSIFQKTFIDQIPLIHEEEFVLDKFGNRIPVSASSIPIHYNGMLSLLLVLEDISVRKKADSIKVILNEILHLANSNTDISEFYSFIHQSIRKIMKADNLFIALYDKKNEIISFPYFVDEFDEKIMPIKSGKSLTDFVIRTKTSQLIDIDRDIELRKSNEVDLIGSPAQIWLGVPLIIRDEIIGVIVLQDYNDKQTYTMIEKEILETISYTLAKVIENKLIEEEKKKLIEELKATNMSKDKFFSIVSHDLRGPFNAILGYSSILKNEFKTLRQDEIVQFIDSLHQATHNVYKLLNDLLEYSRFQLGRIEFNPVNLNLKLLVTLNMQTLKGNFESKQIKVKIDIDENIEINADEQMMNSIIPNLLTNAVKFSFPEGTVSISAVQMSGLKMVKFEIKDEGVGMSAEEISRLFKLDSVYTKIGTANEVGTGFGLILIKEFIEKHGGEINVKSELKIGTTFSFTIPSAK
>46-1 # 1221 # 2348 # -1 # ID=20_2;partial=00;start_type=ATG;rbs_motif=None;rbs_spacer=None;gc_cont=0.637
MKQPFGRGGKPPQKPDPTREHLQKLAQRETTYWVLSSLLLIFLAATVIIQFLTAGDWLPDTFFLNEQYRRTLSVGLPGLVIVFCLYITSKRREISRLKITLYDQRALLDRLEERRRELEKTLAELRRVSTLKDNLLSTVSHELKNPLASIHSVSQILMNYGDKDAESRDRFYRLIYTETKRLSNLVGNLLDLAKIESGRIVWDLSVEKPEEVVRSALAVSGVLAQEKKIGLREEIAQDLPTLLIDRDRIIQVLTNLIGNAIKFTPEGGTITVSARSAADKGKKLVRFSIRDTGAGVAPDQKERIFEWFHQAPHPDGKKIEGTGLGLAISREIVHHFGGRIWVESKPRHGSEFIFTIPVPARLEAPARPEAVAARK
>46-2 # 2506 # 3999 # -1 # ID=48_4;partial=00;start_type=ATG;rbs_motif=GGAG/GAGG;rbs_spacer=5-10bp;gc_cont=0.646
MRIGPKLTLSLLVPVVLLMTLFAIVDDAWTRARLRGELVREGRSIARTVQVAMEDYYREQDLTEARDLVDKLGAYERVLGLRLFDADGRLIHQSRTLGDYRFIGQEMLDAALEEGAILEGERMVGEEPAIVFFIPVAGDGGQPVGAVQLLMLGSFLREEARASRRSIAGLLAIMIAAITWIILLAAWFGVTRPSRALVRSFRDVGSGDLLSRVPERGRDEFGLLAREFNQMCDRLQEARASLLAEQEERRRIETDLRKAEHMAGLGRLAAGLAHQIGTPLNVIGGRAEALRRSLRGDEEAERKIRIIVEQIARISRTVRGMLDFASRGEPCFAVENPLEVLRAIVEFMEPTLEERKVRLETSLPERAVPVRIDTDQISDVFLNLVKNAAEAMPEGGRLRIAARAAERGVPDAEDPARACLEIVFEDTGVGIKPEHMPHVFDPFFTTKDVGEGTGLGLSVCYGIVREHGGRIDLESAEGSGTRVTILLPAHPEPDEEG
>46-3 # 38614 # 40305 # -1 # ID=50_27;partial=00;start_type=ATG;rbs_motif=GGxGG;rbs_spacer=5-10bp;gc_cont=0.645
MEAKNGRNESASEETPEPRGARTAREFRDLSHRILQKANRPISRSDFLHEVIGNLIEFSGCREVELWLGEDGSHVRSESRQVAGESFRIHMAPLRKEHRALFAGSVFWTADAEADLADARKEGEKARLRRFSSDGRFHSIAIVPLPVADKDTGFLVLKSERRGFFDQETVDLYTRFARNLGIALAGQRTQAALRERLKELTCLYAIANLAATPGISLADILRGIVELLPPAWQYPVITFAKIVLDRSVYSTPGFPEEGRSLTASIMVGGQSRGFLQVVYAAKKPELDEGPFLREERVLIDAVARQTALIVERKQVEEERTKLHEQLRHADRLATIGQLAAHVAHELNEPLGNILGLAQLAEKDSALPSDLAGDLRKIVDACLHSREVIRKLMTFARQAPVTSGTVDLNEVVEKGLYFLEARCSKGGVELERELSPNLPLIEADPAQMSQILVNLVVNALQAMPDGGRLTVRTLAEGDHIRLVVEDTGIGMSEETMEKIFIPFFTTKDVDEGTGLGLPVVQGIVAGHQGRIEVFSQVGEGSRFEVRLPAAGPEPAREDDENAGA
>46-4 # 54277 # 55176 # -1 # ID=50_36;partial=00;start_type=ATG;rbs_motif=GGxGG;rbs_spacer=5-10bp;gc_cont=0.697
MAHSEIRETLALVGDLRELAQKGKLGETEKEVATKQRLLKIATEISACLARFEERQAPAAGSAQDADPETREVRLTALGRVTAEVGYQLNNLLALASTRLELIDISLRAGDREKALANSALAREYLRQVEVLALRLTDFSEQPVQSMRSDLNRIVRNTVSFARLLAPYENIEFETDLAGDLPAVFLDPPRWHQLLLSLFANAADAVGRRKGEGGRIRVSTSVDPSTGRIVLRVRDEGRGIAPENLPRAFEPGFTTKGAGREGLGLTTCKRIVEEAGGTIALASDPGRGTTVTIALPAAR
>46-5 # 1201 # 2604 # -1 # ID=62_3;partial=00;start_type=ATG;rbs_motif=AGxAGG/AGGxGG;rbs_spacer=5-10bp;gc_cont=0.677
MENRPQSNRPGNHEAVNERLALANVEAAELVAELEAKSEELMSANRRLAEANVRSAELVAELEERSEELHRANEKLARANAISAELVAELQARREELEWANTNLRRAGEEKKRILGVAAHDLRGGIGGIHNLATLLAESIAGASGEVAQHVALLREESGRLLRLLESILEEARSDAGKLEIQRVPTDLALLVREAIRFHEGNAHGKGQLLVADVPDPAPVIEADSLRIRQVLDNLVSNAIKFAPSSTRITVRVCEAGNEALVSVLDEGPGLTDEDLRKVFGEFCRLSAKPTGGEESHGLGLAIAHRIVEAHEGRIWAENREDAKGAHFGFALSREGAEVGALRVLVVDDGAINRSIAKKFLEKAGHSVDVASDGKEAIECLSRERYDLVLMDVEMSGMSGLDATAEIRSSEGPERRIPIIALTGHADKESREACLRAGMNDVVVKPFDPKTLRLAVNRWARKSGSSR
>46-6 # 2025 # 3833 # -1 # ID=63_3;partial=00;start_type=TTG;rbs_motif=GGAGG;rbs_spacer=5-10bp;gc_cont=0.656
MERADRERDEAGLRRSLRALIALRLAVVSAILGLGIFFLRGDGGLERWNRPFFVMLGITVLLSAVYWAGVKKGRSFRFQAVLQLLVDIGLATGIIHYTGDFASPFALLYILIISAGSRFLLLRGTILIALLCAAVHGAHLSLHLVFGGERSVELAGFFPPAASADEGSRLFALQIGLYTITFFLLAVVSGYLSVRVHRGGEALAAVRTRLRRACLNTDQIVGSLSSGLLTADEAGRIVHFNRTAERITGLDARTVLGRSFEEVLEKASPPLVTLLRGILSGWGDVLRQETTLVSVSSEVVPIGMSASPLRDEKGDVAGVVCIFQDLTEVRRMEEHVRHVDRLAAIGELSAGIAHEIRNPLATISGSVQVLQTELPVGGENARLLEIVVRESDRLHRIVEDFLSFARTGPTERHPVDLAALLEEIRDLAETHPKRGSGVEIRFDPQRERCTVRGDAEQLRQVLLNLVTNALEAMGERGTLVVRTQAERAFQASPEDYPVSAVAVSVSDTGPGIGARARADLFRPFFTTKRGGVGLGLALAQKIVVSHRGKIDVRSNHEGTTFTVLLPVEETAGRSGVRPAAESACAASARTIGAGKKNEESPS
>46-7 # 14514 # 16142 # 1 # ID=99_12;partial=00;start_type=ATG;rbs_motif=GGAGG;rbs_spacer=5-10bp;gc_cont=0.672
MPRTPRPKPKSPIDELKARLGLRVADAERLRALRARIAPRLDEVVERVLDRLGEGGDPQRGGSGPPEKPGQREALGKLIRLLLAGRYGRDYALRRERIASAFRSPRAPFGWPSGASGALLEEIASLPEALSSGDAKEDRLVLSSLGKAILFDLEIARRPSLARALGNDSEPRGDLDERVPGGPDGLLVSEALLTTLAQNYPEMVLAVDPEERIVEANRAALSNLGYEEEEIRRLAFHDLIAASHHPRIRMHLERTIREGKDRVEVHLLSRSGEEKHVEIHSAAVRNEEGRYLGARIFIRDLTDRKRLEQEMLRLERLVAVGSMAAKVAHEIRNPLSSISLNVELLLDEIRRSPGCGSSEAESLVGSILSEIDRLTNVIEEYLSFGRLPSPSLEPVDAEGFLQSIAEFVRPELQEHTIDLSIEVLSGTPPLLADRNQVRQSVLNLFRNSQEAMPSGGRIRVVAGVKDGEVVIEVRDTGVGIPKEEIRKIFDPFYTTKAYGTGLGLAFVQQVMREHGGRIACRSEPGSDTVFTLFFPAASESAK
>46-8 # 18198 # 21116 # 1 # ID=114_10;partial=00;start_type=ATG;rbs_motif=GGAG/GAGG;rbs_spacer=5-10bp;gc_cont=0.644
MPDAKKPKRAPARKSRAAKKTREAAGKAARDPTSHPKTSRRYREILDHMPLILAEIDRSGKVLYVNRTLSGARPESAIGKTISDFLPETEHAFVREKIEEAFRTRSTVDYEHHDIAIDGRRFSIAVRLRPIETDGDAPSAALLIQDITERARLEQNLAKRLEIERLLVETSGKFINTPAEEVDAAIADALRRAGELTGVENAALLLFSEDKATFSHASVWTRAEGTRGGPQEIETASFPWMVRKILNRETVVLDVSEDLPPDAERERAWLQGMRVRASLNAPVLCGEDVLGFVGFLLSASREETLFTSEDLLLVLRALGAIFGSAMMRKRNEERAQRDEVRFRRIVEQSLLGILIVQGEDPRIVFANRAAAEMLGFEHEEILGLSPGGILGISHPEEKEHLLSTYRERLLGVDHPPEREIRAVRRDGALRWLRAYSAAIEYRGEPAVQLFCIDDTARRNAEEALRRSEESYRLLAESAHDYIFVQGSDMRFRYVNPAMASFIDLRPEEVIGRTLGELVPLDIALGRERNMRSVLESGRPASFRSALKFPHKTFVLETNLVPLHVEGGKASAVLGIARDVTEEERNKEKLRESEEKYRALAESSLDFIFLIDAELRVEYVNTAASRAVGLTPEEAAGKRLDEIFEATVAEDYAAGIFEVFQAGTAMTAERFFRTPRAALWIATTLAPIRSADGEVRAVLGVSRDVTERKEAEERMRAHSEELEVLVRERTERVRTLERHQAEIEKLAATGRMAARVAHEINNPLAGIRNSFVLIKDAIPPENPYARYVPIILREIDSIAFIVSQMSTLHSPEIGAPSRFPPARCAEEVATLLRRTSEKRGVRLELDLGDGRAAFTMTEPLLRQILYNLILNAIEASPPEGRVLVRTRVLDDGVLLVEVADEGPGIPEENRWKIYEPLFTTKSPGETGGLGLGLPVVKSVIEALKGSIDFACPPGGGTVFRILIPPGQEGSQAS
>46-9 # 3105 # 4931 # -1 # ID=117_2;partial=00;start_type=TTG;rbs_motif=GGA/GAG/AGG;rbs_spacer=5-10bp;gc_cont=0.665
MIRSRFIWRLYAGTVALILLTASLIGFFVSRNIVGQSLQDTENDLRTKALFLARVYREAVADGDLSSLQDEVRGMGEETESRLTVIGADGAVLADSDADPVRMDDHGSRAEILAARKSGIGSSTRYSDTVGREMMYVALSVRDGEEIVGYVRAAFPLVDVSRRLAHIRNVIAAIAGLSSLAALLLGFFFARRVTGPLRQMTRAAIAVAGGDYEREFEVRSRDEIGALAGAFNTMIEQLRSRMETIVLDRNKLLAILSSMVEGVVAIDRSEKILHLNLAAARILDVDREQAIGNKIAEVTGMPEVRETLARAIREEREIVLETNLGTAAGKRKIEMRASPLRDGDERLAGAVLVFSDMTELRRLEAVRRDFVANVSHELKTPVTAIRGLVETLIDDAEMPPDRKLDFLRRVHDQSMRLSSLITDLLTVSSVESREWAPEIERIDLRETARRSMRNLRALGETKGLAMETDLPAEPVFAYADADAMRQIVDNLLDNAVKYTPAGGRVRVRVRPDGARAVVEVEDNGVGIHPKYHARIFERFYRIDKARSRELGGTGLGLAIVKHLVLALGGTIDVESEEGKGSVFRARMPANAPAASSRSAPTLFEDRAG
>46-10 # 2 # 319 # 1 # ID=124_1;partial=10;start_type=Edge;rbs_motif=None;rbs_spacer=None;gc_cont=0.670
GRPERVLFRAAPGRTVVRIETTDEGCGIAPEHIEKIFEPNFTTKRGGMGLGLAIVEGIVSAHRGTISVRSEAGKGTVFVIDLPASNAAQDFSGEDSERAEGTRHA
>46-11 # 6960 # 8105 # -1 # ID=135_7;partial=00;start_type=ATG;rbs_motif=GGAG/GAGG;rbs_spacer=5-10bp;gc_cont=0.691
MAPPRRQALADRVRTEPALIDALRVGILVFDPSGRLLDMNRQAASLLEIPRETEPEAAWPGGLPAGSVVTLVVEKTLRDRRPVPETIGPLLGDEGNRLARCTSSAVRDEAGEIRAFVLEFQDVTAVARMEQEVRQLDRLATVGRFASAIAHEIRNPLTGIYAGVQFLEKTLPAGNEQQKTTFRIVREEVERLNRIVEDMLGSARPPVPRFETADPNALARKTRLLLEEEGRRRSVRVVLRCDETLPPIRLDPDLIEQVLLNLGRNAIEASPDGAEIFVETAASQGSASKGALPGGGGPGVEFRVRDQGPGVAPGERERIFEPFRTSKKGGTGLGLYISFQIMERHGGALWLRAEAGKGADFSAWVPYRIPGEGTAGDATPG
>46-12 # 725 # 1174 # 1 # ID=162_3;partial=00;start_type=ATG;rbs_motif=AGxAGG/AGGxGG;rbs_spacer=3-4bp;gc_cont=0.629
MNPSGGWESVELVVPSSLEYLSLVNAVAEEISERLGIEREVRDAIGSSVIEACTNAIEHGNKNDRKKSVRIRFRSNSERLEIEVSDQGKGFDPDSIADPRDPANLMRERGRGIFILRTFMDEVRFAIEPSRGTTVTMSKKLGPALPKEG
>46-13 # 3396 # 4694 # 1 # ID=188_4;partial=00;start_type=ATG;rbs_motif=GGAGG;rbs_spacer=5-10bp;gc_cont=0.635
MVQPRRTGEPQRITSTVLRVYVFLGSGLLILAFFFYVQHLIGRLEEETRLLSRVFAQFCAGTILPATQDEAISGVFSEVIEDIPFPVIVTDHRGVPWTWHGIPDEVNGISIRVDRVSYRDFIDADPSNPPPGPITEVLALARKMDSAKEPIAFYDPRGGSLVGHVHYGDPAVLRGLRVVPYVQIGLVGIFLILGYLGYRGIKEGEQRSIWIGMAKETAHQLGTPISSLLGWLTLLRERAASGGERGLERREVEEVAREMEEDVDRLNKIAYRFSNIGSAPSLKAQDLNAAVDEALRYLRKRFDRVGKDIAIETEFGELPPVAVNRELIQWVIENLFRNSIDALAEKGGTIRVETGYNRLGNGVKITFTDDGRGMTPSEQKKAFYPGYSTKRRGWGLGLPLSKRIVEEVHGGRITIVRSQRGKGTVIGITLPA
>46-14 # 17521 # 18600 # -1 # ID=200_14;partial=00;start_type=ATG;rbs_motif=GGAG/GAGG;rbs_spacer=5-10bp;gc_cont=0.660
MRSTFVRYLPIAALIAAVSVLHYATDPSAHRLHDIYRRLYYLPIILAAFAGGVRGGTLAAIVVCVVYWPHAFGHYTHDPGRPAEKILEMVLYVVVGGVTGLLVSREAATKERLRKTADSLQETLREKEKMEEELIRSAKLAAVGKLSAGLAHEIRNPLTSIKASAELLADDFPAGHPKRDLLDTLVKETVRLNGVLTRFLSFAKPLPPAKRELDPAEGIAEVIALLRGRRDDDEETPIRFREPGYPLPRVKGDPEQIRQVLLNVLLNALQASGEGGRVDVFAAYIKEAGRIEIVVEDDGPGFSSDALENLFTPFFTTRDGGTGLGLAISHRIVESHGGRIRASNREGRGARVVIELPAA
>46-15 # 45906 # 47360 # -1 # ID=218_38;partial=01;start_type=Edge;rbs_motif=None;rbs_spacer=None;gc_cont=0.679
ARIDEADLYVAAAPLRDPGGRVAGAIEAMLPVREIDSPVGKLVRELILLALFVGALATVFSLVLARRIDRPIRALTESSIRIGRGDFGSPVPRVGGVEVSVLARAMEEMRERVLRLTTDLRMRRAEAEAILTGIVEGVFAVDRERRIRYMNPQAAALLGVRAEEAIGRFCGDVLKPRERDGARPCEESCPILHARFRGKARATELLEPIGEEGRSVVITSAPSGAELDETAADTLQYQVIRDETEVEATRRLRDFVLANISHEFRTPLSAQLASLELLRDRLPDLNPDEVRELVLSIERGTLRLTRLIDNLLESTRIEAGQDSIRRRPCALDEIVEEAVELMVPLIEQRKQTVEVDLPYPLPPVDGDAQRLVQVFVNLLANANKFSPAGGAIAIGGEVRGAEVRIWVEDQGPGLPSGTVESLFRRFMRAPDEEPEPRGMGLGLYIVKSIVERHGGRVEAESPARGTRMCVVLPRGGGHEDPGGR
>46-16 # 4503 # 6500 # 1 # ID=224_5;partial=00;start_type=GTG;rbs_motif=GGAG/GAGG;rbs_spacer=5-10bp;gc_cont=0.674
MPPPFDFILACARVLARAVGGRSEAESLDRLRSELSHEPSAKFARLAILLGEWKRGGFREGDREAFCALLEQLRDLYLGQCRIAADRARDLLHLSRILACLRTMRGRLRRADRRSGPSERVRALLEQNLRVLRVSAEEFAERLSRKHAVRVSDLVRRAVDEVRRERSSSGDRKTIVLTLDPIGGHGQTWVPRASEAHWLDLFRNLLRNAVEATEDRHADSPTLERDLPPVRMRLVPFKDRPGVRVEIADEGIGLSPEEVHSIWRAGIGRHGENRGRGLTEDKLAFLLANGSLQTVSRPGEGTTFTIGIPSREIPVRPPLLWRQRPIQGAATLFLAAAVVAAPAFLSTPRATVVEDGAAGVVRGVNERGKTVWERNFGIAISRCSPYERTDECPRAVQRNPDGSINSVLIATQPKSGSGEWIFLDGDGSVVWRRPITWTAPRGEGFHALVSNWQVPIRWGDPPRDAYAVNVRDCNFSPSAIQILSTEGEVIAAYYHPGHLSWHAQEDLDGDGIEELVLRGINNRGGADRSLASDVEGTWFGCVLSLGPEDLDGQAFPYTSWEGIPPASEKAYLLIPPIRPGVHGHVAELYVGRPKDAASPNIDAWLADGRSVSLDPFLRPLGIGVGDNTDASRIYGENGLPPTRFAYFREGVREIITIGERRDDHE
>46-17 # 2 # 2299 # -1 # ID=237_1;partial=10;start_type=ATG;rbs_motif=GGAG/GAGG;rbs_spacer=5-10bp;gc_cont=0.664
MDIERQEESSSTRAITETMFRAVLEATPDGILVVTQEGRVDHFNARFLKMWSISKELADRRDDPALLRSVLDQLADPDAFLAKVNELYGSAASSTDTIHFKDGRLFERRSAALNLEGRNAGRIWYFRDITDRKRAEEEILAAKRAAEDASRAKGDFLANMSHEIRTPMNGILAMTELALETSLSPEQREFLITVKESADSLLGILDDILDLSKIDAGKLILETTEFCPRDCVEGAVRLLAPRADRKGVELACHIPPDFPDRLVGDPGRLRQILVNLIGNAIKFTEEGEILVRAEVKERSQESALLRFTVRDTGIGIPDDKRRAVFQPFEQVDGSSTRRHGGTGLGLAIVRDLVRLMGGRISLVSNIGWGSIFQFTIRAGLRSDVASAPHPEGIDRLRGRTALVVDDNATSARIASEMLAYWGLHSSTAQDGQLALARMEEARRGGVPFPLVLLDSRMPGLDGFEIAERIIEDPSLAGEFILLLSPAGKNLDLERCRALGDPVAVTKPVRLSELSEAIARLSRPAAPRREAAQAREEAPAPARTSPLRILLAEDNPVNQKVARRILEKEGHVVAVCENGQEALDALTDGSYDLVLMDIQMPVMDGYEATRAIRERENETGGHLPILALTARALKGDRERCLEAGMDGYITKPIRPQRLLDAIHDLLHGSTQSEIGNKDADSAPAPPESFNLSEALDFLDGDVELLKQMAEIFLEEAPRLLSGVESALARQDRKSLERAAHAIKGTVGSFAAKRAYEAARRVEDAARD
>46-18 # 3826 # 6207 # 1 # ID=243_5;partial=00;start_type=ATG;rbs_motif=GGAG/GAGG;rbs_spacer=5-10bp;gc_cont=0.644
MIDRRTAPIGKEFPRPCPSRPDRPGVRCAFLLFVLCASTPVFGERGEDARSPSVSDWGFRWELNELYFRPVQEFRRHRVIDLNRDRKPEIVIELKEGLVYASLDRPERRGFTDYPIWERRWWGCGVEVTDFLDLEGDGYDDIWVSVSDGDSSWIEVIGGAPGEPTGTKRILGKVEGSAFPAHPPNLPHRPALRALAVTMLGERRVVVAVVDHDHTRKQRALVFFDAASGRVVWSKPFPGPIWNLSVCPSDDGAQPVVVGGTYASANDVVVDTLDCMHAYLYALGGNGEIVWLRSFPHLFTGWNVCRAPWDPDGSVLAWRLGAAPDATSDMGSLLLLDRRTGKTRRHFAVPRPFTSLITVDLDRDEIEEIVVGNADGVLRVLDANLNLLAEHPFEGSVSVHGSADFSGDGKPEICATSRSDLLILKADLTLLARKPCTGGAEVIRIRGEKPLVVTEERSEGFRIYSLERRWGVPPGVSRPLLAATFLAGAVASGIGFLAFRAIRGERARREEALWLDLRSLTREWNHGKCASNVTNLRDIIHDGGWRSEEGLPRFHEDLGRFQLACYPLLEKAHRCARSLNLPSLPALPKYPKEWRRVVENSDAGTLAETAPPRSILRFLDRTYVLSLWLVDQVRRRFLCEVESEILGAVRSLGSKESLEDVRFRVEMEGRPSRAYVDALDFRVVVENLVRNALTAMQGTLNKEIAFRVRSSALGTEVFVEDTGPGVRPELRDRLFDEGVTGTPGGSGQGLRQCREILERYKGTIARVEGEGRGACFRIRLQPIARRDLEGERK
>46-19 # 11329 # 12669 # -1 # ID=243_10;partial=00;start_type=ATG;rbs_motif=GGAG/GAGG;rbs_spacer=5-10bp;gc_cont=0.639
MADMETIDFLGEENPTVLRKHILGLETLLDLTRSIMVIQDRRTLDGFLLLTAMGLLSVSRAILLTRDGNEDRFHLHVRGLREKEIRSALGLRPSGVFARRMRVASGLVEIRPDGLPKRETGDIELLRTNRIRYAVPIRVKDRLNGILLLGERVHGEKLTPFENRMLRSILDIAGVVMDNTELYDDLRRANRAMEAQNERLKELDRLKTEFLSNVGHELRTPITSVIGFAECLRYPEIDEETRKEFAGHILEQGQRLSNLIDQVLDLSEITEQTLRVELREADLNELVREVAESLRREIESKGLSIELALAPDLPPSRFDPKRTKRVVRNLLDNAIKFSHAKGRVRISSGTEDGAVALRVSDEGVGIPVESLDSIFESFRQVDGSGTRVHGGAGVGLALVKEIMESQNGSVSVESAPGKGSTFTIRIPRSEDAEDDAPAIPKVRPSS
>46-20 # 13067 # 13696 # -1 # ID=243_12;partial=01;start_type=Edge;rbs_motif=None;rbs_spacer=None;gc_cont=0.667
PRRRGAGGRIKPMNDRSDNRKEVPMACSANIEERRSVSARRKPALLARSSEGSWYQLEIPARIDSVGPLCALLTVLCERHGLAAEEARCVEISAYETCLNIIEHAYDFDRSGRITVRVRFAENRIVLAFSDKGKGVDPGRIPPPDVADPRVRLRGRGFGLEIIRNSVDRMRYRKTPRGRNTLLLVKLLPGRVRSDAAPGSTDWREGGEA
>46-21 # 9203 # 10582 # -1 # ID=263_9;partial=00;start_type=ATG;rbs_motif=GGAGG;rbs_spacer=5-10bp;gc_cont=0.694
MSRDERRPSIPSVEARLTLGLVLATLLAINAGGWVLFHRAKGAVETIHQERLVTVAEAVAAQIDRESVLAVRPGDEETEAYRDSRERLARIRDEAGLDNVFLFAPYEGSLLDARPGVPIGEENPLVDMSSEEMAPLWQGRPVGLPVHTIDGERFQSAFVPLLVENELRAVVGVDASAEFLGGLETARDALLLGALLSAALAGGLGIFVHRNARRLVALQREIQNAEKLAALGTLTAGLAHEIRNPLAIIRGSAEMLAEETGPRAGDRTYAAEITEEVDRLSELLDHFLDFAKPASLRIEREDLPRLVRETAGRLEPNLREEGIRMLLSLPNGDLRVPMDRGRIAQVLLNLIGNAKDAIGDGGGAVEISVETRRRPRPSARILAEGTGARAYAEVRVTDTGSGIPDEVRGKLFDPFFTTKRNGTGLGLSIVHGIVKSHGGYVFVENGRERGASVGFGLPL
>46-22 # 864 # 2471 # 1 # ID=291_2;partial=00;start_type=ATG;rbs_motif=GGAG/GAGG;rbs_spacer=5-10bp;gc_cont=0.676
MRDRIGKFRLTYQRKLLLAFLLLALVPTLLLIATQKKRIERTIDFWQNPGVERALRESLRLSENALAADRERAADRLAAVRALLEGERWEPSAPGAAERLQDAAEASGLDVLRIDHIDPAVSSAPAVLLDYRSTGVPDSLLLPPIREGTPDLSLFAAARDSLLLPEGDLLRLAGALLLPEGTPERIRAVREGFAFYGQLRVYERYAKAKVAAQAALVLLAAAFLAFAVARVLSRSLGRPIEALVSGTARVREGDLDVRIEGEGSDEIGILIASFNEMARDLRASRERLARAERVATWAEAARRIAHEIKNPLTPITLSLHRLRKKAESLSDEERRALEELLAPMIEEVENLRSLAETFSQFSRLPSPRMEAVDVRDLLEKVAALYREGSRVHTSLAVDSETPPARGDRELLWRAFSNLVKNSIEAMEGSGELRLAASPSDGHVEILVSDDGPGIDPSIRDRIFAPTFTTKAGGSGLGLALVERILFEHGGTIAAEPNVPKGTTFRVRIPAWSEPGCAAPSAHVQSRTAERRRRSA
>46-23 # 1287 # 6065 # -1 # ID=310_3;partial=00;start_type=ATG;rbs_motif=GGA/GAG/AGG;rbs_spacer=5-10bp;gc_cont=0.691
MLPNEARGRISSIVLGAVALAGTLLLVAGRLRPETLPLLPVLLLFLPAVFFLVRGRFVLRSSLLLLLLGVLLLGRLAISRIESTGEAARARAYAELERAVGAQADSLSRWAAAIAEDEMVGARLAEDSGRREEEALFGALDVWGRRFAKGPLGEGTAFEIEREEKREPIAWWGEVPDLLDPGRRGGVRMVNDPLRVHLVVEVPVRVEGRRTPAGLVRVMRPVGRNPDLAEGVGREVPFARLVRESVGGTVRFFARGGEGERVLRGPDGSEIGSARVLLPSARERVRGAQERSALGAALLLLLFWASWLPWVGGRPRPVRSEDDGSLRSLALRVPIAAILLLRVLLLVFDLPARLGGGAGTTGPEEFSSPILLGAWKSPADATITGLVLFLILLSARERAAAWARSRSGGRRVRPLPLLAILALLTAATAAFGALVREACLSTTLALFDGPNPLGPPPVLLVELALLLAAAGYLFLVDALFVLASVYGRLVPRAPGRLGFPSRVLIGAAFAALVLGLGRLDARGTPPFVLLPAIAVSTGFLLLYLLRGRGWRVWSGFGFVFAVAVALEPRLGAGKEEVAQLRLEEKALRFAEPRDEWKRFLLEETLRSLENDSVLLEKLSRHSLPPMEREAFLAWVRSGLSRYDYSVELRILDRQGAVVSRFALDMPPESPVRAAFVFRDVRSSGEMRIYEDRRRFRGESMEVYTGAVPLMRAGDLVGAVMISIPYFYENLEYAAKLPPASYEMFRNLRTLERTLVRQTEALQVFLYRDGETVLSSSDRFPAETRLDGELLDAIERSGSAWGRIRVDGKHHDAFFTEWNDPEREGVLAFALPRASAVDRALSLIDIVLASFFFALAGLAVLAAALLSPRARRMQGGLRFETTFRDRLVLAFLLVSLLPALLLGFAGRRMAASRLREAGETAARASLQAVRYALERDAIREAEEVARSTLVRRRVLGVEEGEEPFDLELSLKRFAIFSPEGRLILQNGKVGPPNARAFGEVRDRRTPATAFDLAEGLSLDALVGITLEGFEERLEGILLLSRSIDEEWSAALGERVGTDISFYEGGKIVSSTRYELYQSGILSPRLPAPVYAALDLRGEEVRFGRESIAGTPYLVGYGALHDFDGRPVGTVAVPLLFQERETERDLERAYAAITYLTFLVLAVAVLAAETMGERIARPIRDLSRGMERISAGDLEQAVSVRAGGEIGRLVRSFNRMAEELKRSRDALTERTRYIETVLGSVGTGVIAFDREGRIASANRAAGEILAVPVGDLMGSRLDLVAGGRLEPLHRIVEGLDPRKGPVHEEEAELPRGGGTVTLRIVATAIADAEGRDLGKVIVFEDLTDLIRSKKLLAWGEMARQVAHEIKNPLTPMKLSVQHLKRAFHDAHPRFGELLDESADLIIEEIDTLQRIAAEFSTFARMPRREIRSVPASPLILETLRLYEDALRESRLAIDVPADLPSLLVDREEIRRLLINLLDNAVQATGGGGTIRVSARVASGSPRNDEGWKLWEATSEETIPGRVLAIRVLDDGPGVPEEARGKLFEPNFSTKTDGTGLGLAICRAIAADYGGVLAIGSTPGKGTLAVVALPLPPAV
>46-24 # 17367 # 18764 # -1 # ID=330_15;partial=00;start_type=GTG;rbs_motif=GGAGG;rbs_spacer=5-10bp;gc_cont=0.668
MKSLVAVLPLLLLSGVFLLFFLPWAAARFARVFRGKAPRPDETALLLDTVQGMLTGIRASESDLRDLYSRAERRASFLERYHQGILESLKTGVVACNRRGEIVSLNRAAADILRIPAPKARGRPLDGLLGPGHLFTRMLGAVARGEPVEDRVELEVRRKGEEPLSVELRTSILYGKSGQAVGATFLLDDVTERKILRRRIALKERLAAMGEISAGIAHEFRNALHSLGGLAKLIARRAEGDERVEPLAREILNELSRMERILHELRLFVKPQDLLIEPIVPAELIRSVLVPFVEDAAGRGIRVRMAAASDLPEIRADRALLAQALRNLVRNAVQAMGPRGGVVTVRASARGALDGSSGQVAISVADTGPGIPEEIRARIFTPFFTTKPEGTGLGLALVEKAMAAHGGSVDLETALLHGTTFTLSFPAGGRETAKTGLSARPDRASPIEARVGARGPSDEEQEGTR
>46-25 # 6675 # 9455 # 1 # ID=339_6;partial=00;start_type=ATG;rbs_motif=GGAGG;rbs_spacer=5-10bp;gc_cont=0.642
MKPFRDLPISRKLTLIILGTSGVVLLLCMAAVTALERAEFYREMTSWHTVLADAVAANSIAALSFDDPDAAEEALAALAADPHVVAGCIYTAKGTVFARYLKTGQSPDLFPTTEPGEGHSFRDAAIHVYRPIILRGEQIGTIYLRGDMSELRAILGRYAFVIGVLVAASLLLALLLSVWLQGLISRPIVRLSEIARSVSALKDYSVRAPTGNADEIGTLIDGFNEMLAEIQKRDLELGKRGDLLESQVMSRTEELIRANRELKAAIEKAEAAARAKSEFLANMSHEIRTPMNGVLGMIGLLLDTELSPEQRDHAETVRLSAEALLTIINDILDFSKIEAGKMDLEILDFDLRAILDELMDMMALKAHSKGLEITSLIERDVPVRLRGDPGRIRQVLINLTGNAVKFTDRGEVSIRVEKAEERNSLLHLRFIVRDTGIGIPPDRLDHIFSSFSQVDASTTRKYGGTGLGLAISKQLAELMGGTVGVESTVGKGSTFWFTVALEKSNIEGVKEKPLPEDIRGKRILVIDDTETNRIVLREQLLSWGCRVLEAASGPEALDRLVEAIRSNDPASIAIVDMAMPGMDGEELGRRIKTDPILAGTTLIMLTSVGHQGTAARVREIGFAAYLTKPVKRSHLYNCLVSVAGYHSTVGRAERRPFVTQHVLPSTGKRRLRVLLAEDNAVNQRVAVQVLQKMGHRADAVANGKEAIEALRLVPYDLVLMDCQMPEMDGFEATEAIRSPASGVRNPRIPIIALTAHAMKGDRERCLAAGMNDYVTKPIHPAELSAAIARQMSGRESTDLDDTTTVSRRVPELCFDREALLERLGNDESLIPEILGLFLEEMPNLLNQVKSALADGDGAKLERLAHSIKGSSATVAAPSLRDAAFELETAAKKRDLDRAPLLVERLERDFERFSETVAQIRASGPGK
>46-26 # 386 # 2827 # 1 # ID=341_2;partial=00;start_type=ATG;rbs_motif=AGGAGG;rbs_spacer=5-10bp;gc_cont=0.650
MDREKRDHAVTDRSEQNRQDTEAGSFRSPGVAGRPERFRPGGALCGCENRSYGILEASADGIALLDLSGRILKMNESAGRLLGFSSPEEAVSSSASAFDFIVPEERDRVIAEFARTVQEGIVRGVRLRIRRRDGSPFEAEMSGAVQRDPTGRPNGVVLVFRDCTDRARAESALVESEETYRSIFQSANDAIFVHDASTGEILDVNEKTTELFGWTVDEIRARPIVDLSSGELPYTQEEAEKKVRATAAGAPQIFEWRSKKKDGTLFWAEVNLKHAMIRGKPRVLALVRDVTERKRTEEEVRKLKTLVDNANFGVAIADLEGFIHYVNDCWAAAHGYTAEELIGENLRIFHADEDLPRVRELNDRLRELGEFSIEEVGHVRRDGTRFPTLMNGVLIRDPESKPLFFGATAIDITDRKRAEEERQRTERLLKDFMDHSPTFFWAKDVRGRFTMANRAVADLFHRASKEVVGLTTRDLFPTNPKLVAEMDEKDLRVMETGETLSLEKSVLLGETARRFLIWKFPLRDAEGTLAGIGAAGVDVTEQRELEERLRQSQKMEAIGTLAGGIAHDFNNIIYSILGFTELAMDHTEKGSKPHRCLEQVREAGARASDLVAQILEFSRRRETERTPLRLQRMIPEALRLAEGSRPPRVEVRTALDPNCGEVLADPTEIHQVLLNLVANAFHAMREQAGTLAIRLEEFSTDGGKDPRGTSLAPGRYARLAVEDTGHGMDSSTARRIFEPYFTTKPVGEGTGLGLATVHGIVRAMGGAIFVESEPGRGTRFDVYLPLVPAAPARDRETTNDKKEAERGAHTGRR
>47-1 # 8355 # 9560 # -1 # ID=78_11;partial=00;start_type=GTG;rbs_motif=AGGA;rbs_spacer=5-10bp;gc_cont=0.522
MSPRNVKWQVNATDIVFSIVRLSAFLGGLGWIAYHPLAPQIRSYLYFLVFGFLFYSLILYYLVFRFPDKARRIYFVEFILDLALLSFILPMTGGMNSAFAYGLLLAAALHSFYYGLLLSIGVAVLTAAVYIFSCPQCLLFVHWTDISLRILFLFLIAATLGFLSERERWMHRKLVRKEQLAAMGLMSSQIAHAVRNPLSTISLSTEMLSDELKKCRGADMREADSLINSIMNEVERLDGVVDECLLFVKQPELAYESCEISQMLESLIKFLDKEASRRNITLMTNFEKDLPQVAMDGRKLRQALINILRNSFDAMPQGGRIHLSTRKLKDEVEMTIEDTGTGIPKEHLKRIFEPFFSTKDLGTGLGLSIARDIIMEHGGGISCESKEGQGTIVKIRLPFSR
>47-2 # 8102 # 8530 # 1 # ID=83_10;partial=00;start_type=ATG;rbs_motif=AGGAG(G)/GGAGG;rbs_spacer=13-15bp;gc_cont=0.462
MTDPRFEIPSDPSLIKQASARVLDSIKDLGLDKDVIFDIRLCLEEAIINAIKYGNKCNKDLPVHISYSFGDGRLEIVIRDEGKGFDHANIPDPRSNSNILKHGGRGLFLIRNLMDEVKFNDSGNEIKMVKFLSGGKDHGSKR
>47-3 # 1589 # 3364 # -1 # ID=105_2;partial=00;start_type=ATG;rbs_motif=AGGA;rbs_spacer=5-10bp;gc_cont=0.524
MRISIHWKLTALFCLMALLMLGVTYFYLDSHLKSFLEKRLQEDLRHGLSLSKDILETELSGKVMSSEADRLADRFGRTLGVRATIIGLDGTVLGDSELDATALAKVENHLDRPEIQQALRTGFGQSERRYSYTVKKYMLYMAVPLGKEKPIGILRFAIPITYIEFLEAGMVRFLVIAVGISFIVAFALSYIISIIISKPLIKMTKTAEAIANNDFSAKVPARSRDEMGDLARSLNFMADEIKRHLEKISSGEAQLESVLSGMAEGVIVTDAKGNIVLANPSARKMFFIDTPPEGRTPIEVARNSAVQNMIDKVLKEKQRLATAEILLNAPEEIYVKVNSVPIMKAERIEGAILVFHDITELRRLERIRQDFVANVSHELRTPLSSIKGYAETLYDGKVKDAKEQQEFLGIVYRESDRLAKLIDDLLDLSKIESGRMSLVLLPVDLGPLANRTRGVVEKLAREKSIKIDIEIPPDLPKTLADERRISQVLLNLLDNAIKYTPDGGSVKVSAFRKDDFVQVDVSDTGVGIPEPDLYRIFERFYRVDKGRSRELGGTGLGLSIVKHIVQAHGGQVWVKSEAGRGSTFSFTVPKA
>48-1 # 2914 # 4221 # -1 # ID=4_4;partial=00;start_type=ATG;rbs_motif=None;rbs_spacer=None;gc_cont=0.690
MSEATAPPIALPAADAGQRNMSLLIQLRWIAVGGQLATIEVVNGLMGIKLPLAPLLGAIIVLIAINLASLARLRGGHSVANRELTAVLLFDVAALGWQLHHSGGLTNPFASLFLLQVVMGAILLTPRSSWAVVAGAIVAMVALRINPTPLVLPQPYAADPLALYLKGSLVCFLLIAVLLVAFVTRMSRNLRERDAALATASQRAAEEDHIVRMGLLASGAAHELGTPLSTLSVLIGDWRAAPRLADDRELQEDLADMDAAVGRCKSIVSGILMSAGEARGIAPQVTTARRFVTDIVDDWRAGRLPGTLDFSDRIGPDVEIVSDTALRQVIDNVIDNAAEVSPDWIGLTALRDGEMLVIEIADRGPGFDPEMLETIGQPYRSTKGRPGGGLGLFLLVNVVRKLGGLVSADNRDAGGAVVRITLPIAAIARSEGRRG
>48-2 # 530 # 1759 # -1 # ID=73_2;partial=00;start_type=ATG;rbs_motif=GGAG/GAGG;rbs_spacer=5-10bp;gc_cont=0.691
MFDRLSSLVAALTLVAVAAIFAALVGGDLASIAILALAGALGAVLVYGAQPPPAAAPPAAASPVPAEPPLLLRHPDFTRWADQEREPVLGVIDNVVAIANDAAVRLLGRHIVGADIRTAIRHPVAAEWLSAGDVDTDAMTVDLADYPRPGQRWTMRIATLSHGGRIIFLSDRSAIDAADRMRSDFVANASHELRTPLAAILGYVETLQDMNDEADAPTRNRFLAIIEREARRMQQLVIDLLSISRVEADRFRRPTTPVDLAAIVRHTLAQMKDSAEARPQDIVDRLGDAAQPVLGDAAQLGQLVHNIVSNAMKYGRPGTPVTVELTREGRRVRLSVQDEGEGIAPDHLPRLTERFYRVDEARSRSVGGTGLGLAIVKHISERHNGQLDIQSEVGKGTRVSVSFPLSEAH
>48-3 # 1904 # 3007 # 1 # ID=77_4;partial=00;start_type=GTG;rbs_motif=AGxAGG/AGGxGG;rbs_spacer=3-4bp;gc_cont=0.664
MSALTSSIPTFDHDEIIQSHPVATLLIDRGAVVLFVNAAAEQLCNISRSAMVGRVVYDVIGMDRGYRQRMNDPDTSALFAHRAEVRIGGGKSIFVDMQMVPYGSNGHRILALVPSQSEAELMGGAIGRSGRAAGAAASMLAHEIKNPLAGIKGAAQLLARKTDASGERFTTLICAEVDRITTLIDQMEHFSRGQPIACTPINLYQPIHQALEAVRARQLPGVRFSEDFDPSLPMVQGNHDAMVQILLNLVTNAGEALGGRDDGVIRIATAYRHGLSIDNGDGRGRIALPIEVSVSDNGPGVPADIRDDLFDPFVTTKREGRGLGLALVAKLARDMGGTVQHVRDGEWTRFRVNLPAAQPSARKEPRP
>48-4 # 4531 # 6822 # 1 # ID=77_6;partial=00;start_type=ATG;rbs_motif=None;rbs_spacer=None;gc_cont=0.640
MTQPFPSALDGEPGDTDARSGWWRFGAPEYYTLALIASVAIGTYIFVTGDAQSERLLTPALVAAIMVANLVPAMALIVLIGSRVARARAERTMDGGNGRLHVRLVALFSLIAATPTLLVVIFASLLFQFGVDFWFSDRSRGMFENAASLAQGYYQENQREVSANTFAMAKDLSDQLGRVAIDSPEFSDYYFQQVVVRSLNESAIIEIGTDGIPRTAAMIDPDKRAVESRLTPATVKRLDAGEQVVVNVQPDRIEAVTKLPRQPRAYVYASRDANVPGFQQSMRASTVLADYNDLFQRSQQLQLQFNGALYLGSLLLLALAVVAAIVVADRITRPLGTLIVATRTAARGDLSVRVTPPARDDEIAVLTRAFNRMTEQLEGQTSALVNVNEQLETRRSFIEAVLSGVSSAVVSVDAQHRILLANAAAESLIGQSAETLTGQPLGDVAPELAALLSGGEQEGIVQLARRDAEPATLAAKAVAQGDGFVLSFEDITQQLLDQRRAAWSDVARRIAHEIKNPLTPIQLAAERLQRRFGEKVEGDAATFRKLTDTIVRQVHDMRRMVDEFSSFARMPKPTFGVEDVRDILRQAVFLFEVAKPDIIFSVKTPNEIEPLVCDRRLLSQALTNIVKNAVEAIEENTKKSDGPVSGHIRAELDIGPQDAVVIRVTDDGIGLPEARDAIAEPYMTTRQGGTGLGLAIVKKIVEQHYGELEFSDNPEGRGTQVTLTLHADRLRPLAGKGGGVPTGQIESVPGRIRNRQDREEHGA
>48-5 # 1430 # 3400 # -1 # ID=80_2;partial=01;start_type=Edge;rbs_motif=None;rbs_spacer=None;gc_cont=0.689
GPDSAAALVVQPLRDAAILLWLGASFWSAAAPMGRPLRLVQRLLLTICFLMFGIGALSIWQGGDAAESWAAPTLAISAMIVATGGLIVVDGGVRRASAAIRTPVLAIAGGFAMLWTYELNIQFIGALTGTRATTLIALLPAVALLILPLFVLAAMDVGRERIRLSRSVAARGMLLLAAAAYLVLIGVVGAVTRLIGGDYGEAAQGIFLIAALGIGGLLLLSAPTRAWLSVMISKHFFEHRYDYRAEWLRFTATLGQFGERAGDGVAGGEDGGDLHRRVAKALAELTGSPGALLLVPDGQGGFRAADRWRWTDAGEGEGQGDASLSPRSAYMLQETRHIVDLDAERAGKRQGAEDLAIPDWLLSDPRAWVVVPVLHFQRMIAVVVLHRPPVSRALDWEDLDVLRIAGQQAASYLAEAQGQQALSEAKRFDEFNRRFAFIMHDIKNLASQLSLLARNAERHADKPEFRADMIETLRISAGRLSDLLERLSPRGRGPAGERGRVLIEPVLNDVAAEVRARRALFVGCQAGLTAWGDAASIRQIVQHLVTNAIDASPSDTPVQLIAVAEQGRVRIDVIDQGSGMTRAFIRDELFKPFVSTKDGGFGLGAFEAMGLAQAMGGRIEVTSEPGKGSDFSLWLPLADGRDAVNDDQDDRKAVNQ
>48-6 # 136 # 1077 # 1 # ID=137_1;partial=00;start_type=GTG;rbs_motif=AGGAG;rbs_spacer=5-10bp;gc_cont=0.693
MAAEDLLRSLLDISRLDAGGVTPEPAAIALAPFLGDLAETFRPMAEAKGLRLRIGAMPGTVESDAGLLRSVMQNFIGNAVRYTARGGVLIGVRRRGGDWRIDVIDTGVGIAEAQIEDIFSEFVRLGEVEVEGLGLGLALVRRIVRLLGGRIEVRSAPGRGSRFSLYLPVAEIGEAPTASPKIAATEDRAPQSLRVLAVDNDERIVEASLALLARMGHDAVGARGPGDALAAPGRFDAALVDYQLDDGANGLDLIAQLRMRHPGLPALLVTAENGAAMRARAAELGVTILAKPVAAGAIEDFLTALSVREIEPE
>48-7 # 3923 # 6034 # 1 # ID=178_6;partial=01;start_type=ATG;rbs_motif=GGA/GAG/AGG;rbs_spacer=5-10bp;gc_cont=0.667
MDDLLNDFLAETSEILADAGGALVVWEADPADRAQLDSIFRMMHTIKGSSGFLALPRVTALSHAAEEALDQVRRGHRAPDAALVTGVLAIVDRLSMLCERLASEGAEPAGEDGDVIATLSGDTPDPVQADAAPAVPAAIRMRREDDIITELQGWRSIRVPLPLLDSVMTGVTDIVLARNEFARMLRESGADAALIGAFDRLSDSIAGMRQSVSQMRMQRIDKLFAPLPRIVRDLAQELGKKVHFDTSGGEVELDREMMENIRDPLIHIVRNAIDHGIEGLDERVAAGKDITATIRVSARQSGNQIEIEVRDDGRGLSPDALVAKAIANRLLSAADARTLTPADKLELIFRPGFSTAAQITEISGRGVGMDIVKANVEKIGGLVELRNEEGRGLSVLLRVPMTLTIISGLMVRAAGQYFAIPRGSVREILLETNDSVRIERLGGGEIATVRGEQFPLLRLEDVLARQRGDDDDVDDRAIVIIRPGQGQSYALSVAAIHDHEELVIKPAAPMIMATGLYAGTTLPDNGRPVLLLDVQGLLAASGVDAGEAGRSQDRADEREAQAERARNATQLLLFREADGRTRGVRLSVIERVEEVPQSALFESGGAVRVQVGDEIFPVHAATVPAGEAAVKLLRLYDGDTVICYPIAAVIDIVRLPDVVEPASAPGLIAGVVLVGGEPVELIDPFWIMECHAGGRTAVAGRAPL
>48-8 # 9879 # 12536 # -1 # ID=192_13;partial=00;start_type=ATG;rbs_motif=None;rbs_spacer=None;gc_cont=0.673
MVSATKRPSPEALLRQAKREARGRLKIFLGAAPGVGKTYAMLSEGAALRRDGQDVVVAVVETHGRAETEALLDGMEVVPRREIAYRGHQLTEMDIDAVLRRAPTLALVDEYAHTNIDGSRHPKRWQDVEELLNAGIDVYTTLNVQHVESLNDVVASFTRVRVRETVPDSVFEGAEIKLVDLPPDELIDRLRDGKVYVPHEASRALGHFFSKANLSALREMALRRAALSVDRQMLHDLDATGEAGTFAAGERILVAISEQPGSDMLVRTAKRLADGLNAPWTAVHIETARSAAFDDDARRRIAASLALAATLGATIATVPAESVIAGLRGQIEVMRATQLIIGRSQRSWWFELRHGSVVEALIHDAGDLAIHVIPSPRESPATRRGLDWTRGWGRPSSYAVGLGLIALMTGAARLAEPWIGTGAVDLLYLVPVIVAATLYGLRPGLFASLVAALAFNFFFLEPRHTFTIADPQSVLTMLILTGVAAVVSNLAGRLRTRARIGVRSAQENASLAAFAQMLARASDRETTAAVTCEEVARLLGVRSIILAEQGGLLRPLVARPVDAAISPIDQAAAEWAWTSGEPAGRGTNTLVASDWQFHPLKTGLGVLAILGIASEDGRDPISPDRAALLATLVGQAALAHERLHLEDEMRSLSVLEERDRLRAALLSSIGHDLRTPLTGVTAAIEALASEHPGASALPLARAEVSRLRRFLDNLVELVRLDSGGLSLDVAPVDLTDAVAAVVHDLKDLLRGHHVDFQVPAGLPLVRVDERLLHHILLNLLANAIQHGGSAGPIAIIGRRTPDAVALTVRDHGGGLEPGSEGTIFDTFEQGKGGDRHGGSGLGLAIVKGFADALGIAVSASNHPDGGAAFTLTFPSPLIATISDTE
>48-9 # 1123 # 2574 # -1 # ID=217_2;partial=00;start_type=ATG;rbs_motif=AGxAGG/AGGxGG;rbs_spacer=5-10bp;gc_cont=0.650
MRERERRRLETLREYRILDTAPEPAFDRVTKLAADLFDTPIALVSLVDDCRQWFKSSYGLDVPETPREISFCEKVVKSERPMIIADTLEDSRFRSNPLVTGEPLIRFYAGVPLRAYNGAVLGTLCIIDRRPRADFADRERERLEDLAAIIMAEADLRRTVMERDEARHMLERALDFSCIATWQFDPRTDELKWRGATAELWGADFETALRTGEGFFARVHPEDRDAVRRVLYASVDSGAPYSMEYRIDHPERGVRWIAARGDWDVRRDDAILTGISADITEQKSRQENATLLMRELHHRMRNLFATVGAIISLTKNSARDVDDYVERISSRLDALNRAQNVLLGANFMTGSIHALMREVEAAFPRVRWSGPDLLLPENALVAMALLFNELATNAVKHGALTGARGQVDVSWSQDPEGSEPRLFRLDWTESGGDAPIGPPDRTSFGTLLMERSVRNNLGGTITRHWNPEGLRVEISLPAKWREA
>48-10 # 4906 # 6285 # 1 # ID=224_6;partial=00;start_type=ATG;rbs_motif=GGA/GAG/AGG;rbs_spacer=11-12bp;gc_cont=0.691
MRAGFFQSTIVRLTLALVIAQVAALALGLTIIHRFTQATIIDDARIAAEVARDDFAETQRQQGPEALVQAIRDRLTRRDDRNFVVLLKAPDGTRVVGNLSQWPATVSDHEAWREIRLFRQDAAEAEPIGLITTPLPGGYALLTGEVLEAQVQLARASQAAFLFALAVGITIAGIVAAFVAWLLGRRIDVFSRAASAIVSGRLDARVERDRTGDAFDRLGVSINAMLDRIETLVGELRMLTDSMAHDLRSPVARMKAKLEQALGRARDPETTAALAGAIDEADSLHRLLDTALEISRAEAGIGRDQFTRFALAPLLEDMAEVYGPLAEDEGFAIAVAAPADLEVVAHREMLVRALSNLIDNALKYAAGGTQIRLTAVREAGDAIDLAVIDDGPGIPADRIAEAARRFVRLDPARGGSGAGLGLSLVETIAHMHGGRMTIAPAEPHGTVVTLRLPVVAPAA
>48-11 # 19597 # 20328 # -1 # ID=260_16;partial=01;start_type=Edge;rbs_motif=None;rbs_spacer=None;gc_cont=0.689
RDAQAQALLDERTRTLREQLSQANRLATLGQISAGVGHEIGQPVAATRVFAENGQKMLAAGEVEQASGNFARIVDLADRIGRITGELRRFSRRQPADRREMPLGEAIDGALLLLRDRIRSMHVAIDLPPEEATQVVVAAEHVRLEQVLVNLLQNALDAAGEGGRVTVAVDAGGDAVCLRVIDSGTPLSLAQADDLFRPFATTKPDGLGLGLVIARDIMRDLGGELAYDADASATTFVMTIPRA
>48-12 # 10731 # 12584 # -1 # ID=269_14;partial=00;start_type=ATG;rbs_motif=GGA/GAG/AGG;rbs_spacer=3-4bp;gc_cont=0.645
MIEPAGLFAGLAIGVAMGALAWRRHADTHIHADEAIHPGDRQAIAQAEARAFCSGVPQVVSYRQRSSRHGWRWHKYRAEPAYSSNVTVRPLVHDPHEDWALATSLGETGDAVNAAKIIEDVYGSAFAFDAEGRFTYATPMAQTSLAMTLDDFNEPLSDAAFLDGGDLGWKRGVHPADYDGASAELRRCMRSGTPFNYEYRVLRATGEYVWHRFAIRPARADDGRVTGWYGTGFDVDVFRQTDAALHESERSLRELLETAPALIWCMTPSGRPIYFSRHMREFLGFDVAAKDEPDVPRLQSLLGAIIHPDDLDRVNERLDHSLRTGEPYALTHRQRRFDGMFRWVETRLAAMRDEAGEIVQWNGVCLDIHDQIRAQDELRQAQDKLAKAGEAASLAELSASIAHEVNQPLAAIMTNAQACQRWLAGDEPNIARARGIVDRIVRSAESAADIVSHIRALFQKSAGPRRSTDLGALVGEVRDLLAEPFAQSRTSLDIRLASGLPPVAIDAVQIQQVLVNILRNAIEAMAASPEGSRKLRLEGAVERDRIRIDITDTGPGLADPDHALEAFFTTKVHGMGMGLAICRSIVEAHGGPLQANNVEPTGARFTFTLPIAKGGED
>48-13 # 12581 # 14614 # -1 # ID=269_15;partial=00;start_type=GTG;rbs_motif=GGA/GAG/AGG;rbs_spacer=5-10bp;gc_cont=0.650
MTATLLDPLESDVEGIAELASESIVILDPAGIIRYWNPAAERLFGWPALAVCGTDGAQLSPAPGDEANAWSQLLQEGAWEGRIRRRTRDGDVRVARVRRHLRYHAAGTLRDVVEYARAEPEAPGWTGADDAVPDRSMAASWEIDVAPAADILARLAPRAPSADTSERDGLLHGLVNAARIVEVNDRTARLVGGNRGPALMAGQSVAAFWPLESRTILADLILEARADRECRSVQRRLASDGILRDPLVTVWRAGDDRPDRLFVAVDGLADDDRSYLYLRASEARYRKLIHYMPVALWQVDASHMGKIYAELRSRGVTDFAGHLDDHPELLEFAAASVPVTDVNRCAIELVGGASVQDLIRPVGYLFAESPDSLRRVMIGRFSGRKNYSEYMKIRALDGRLLDVRFSVTYPEPLLELDTTIFSLEDVTERLRIETELRQLQADFSHAARISTLGELTSSIAHEVNQPLAAIMTNAETSLRWLARDEPDIGKVAQLTTRIATSARRADDIVRRIRSMAVKQAPEPVPIALNDVVQESLLFVRHEIETRGIRVTTSYARRVPKIVGDRIQLQQVIVNLLINAAQAVEASCEADREIHIATTAGSKGEAVFTLRDRGPGIDPDHLGQIFDGFFTTKPQGMGIGLAICRSIVAAHGGGVSASNHPEGGAEFRVRLPPARQAS
>48-14 # 6897 # 9218 # -1 # ID=282_8;partial=00;start_type=GTG;rbs_motif=GGxGG;rbs_spacer=5-10bp;gc_cont=0.663
MSVGLLFWATGDAVLAAGFLAGLALAAGGMILARRLFPAAAVGEAAPTDWSMLRAAVNHDDIAIAITDRAGRLVCANDLFATWMGGFVTPPGLPLEGRGAELLKNAGRTAWRDGEGGVDEIAVGPLQLRAQVLRSGQAEDYLIWRFSAHERLDLAGEIVRHLDGPAGRTLAQAGVMAALVSAEGRLRVANQAFLLRALGEEDALHYAGRDVAGMLRLDDAGALYFAREGDRATPVRMLQIPLTPADTHGPMLLAMLDEEIGPADRGTAQSYIETLLSLLPFGLALVDRDGRFLYMNRAFMRAAGVADGKKPRYPGDVVVGEDKGPLADMIRRHSSGQQVGGDLSIRLAGQGDEPVSMRVVGVRGLGEAAVLLSLKDSSEESRLKRQVAQASKMQAVGQLAGGVAHDFNNILTAVLGSCDLMLMRHTPGDSDYDDIQQIRSNANRAASLTRQLLAFSRQQTLRPQILQLPDVISEVSHLLKRLIGDTVQLSVHHGRGLGAVRADPGQLEQVIINLAVNARDAMPGGGTLTIETYPVSAADVRQMGNEFMPPADYSALKVSDTGTGIPAEVLPKIFEPFFTTKDVGKGTGLGLSTVYGIIKQSAGFIFADSKPGAGTNFTIYLPVHRAESGVPATPPPTAKAKKSQWGTGTILLVEDEDMVRAVAERALTRAGYTVVTASQGEEGLERFAAMDKIDLVISDVVMPTMDGPTMVRAMRAKRANLPVLFMSGYAEEQLRQSINIDDVAFLPKPFSVAQLAEAVSMALDDAAHRVGHG
>48-15 # 3 # 1241 # 1 # ID=288_1;partial=10;start_type=Edge;rbs_motif=None;rbs_spacer=None;gc_cont=0.688
LVALAQRLQRDISRPLYTADDHSDIHALVRIAPDADGATIEISDWRTRPVVMPQTPPVADVGIVPHGWAWECDQHLRVVALRAGAEAPSIPAGWEGRSLSELFELQPDADGRFAVLRALARQASFEGQRVRVEIGGTPLTMTVAGEALFDATGGFTGFRGIAVRDPETTGAAPTSGTIDPAFGSLPLSDPQFGRRIDGALRGPLSRIIATAETIHGQFDGPIRADYARYAGDIAHAGRHLLGLVDDLADLQNIERPGFKAARDEIDLGDLARRAVGLLGMKAEEKGIRIDAPRTDDRMPAYGEFRRVLQVLLNLLGNAIRYSPEQSQIWIRVDREGDRAMVTVADQGQGIATDQQAVVFEKFERLGRTDSGGSGLGLYIARRLARAMDGDLTVDSAPGQGARFTLSLPAREA
>48-16 # 411 # 2369 # -1 # ID=305_2;partial=00;start_type=GTG;rbs_motif=GGA/GAG/AGG;rbs_spacer=11-12bp;gc_cont=0.670
MFERDLDHDNEGRRERLRFWLTVGLGAVLTGVVGALIMLMSRANDNYDRSLSWQAHSLEVISQTRSLDAALARAEAALGRFAVGLKKEDGRVFQQQWGLSQQYLALLRRNVRDNPEQAALVKTLTAELDRRGTQLGDAALSANYNQTIAAISKYNAAGHDAALLRIDRLLTELIGNERAILANRNQLAAADRASLNQAILLFTVLAAAAAVIAIAATVSLVRAQSERRAARREQLAESDRAMLLEAAVNERTAELAEANSALRSEMAERAAAEEQLRQAQKMEAVGQLTGGIAHDFNNMLAVVVGGLELAQRWIGEAPEKAQRHIGNAMDGANRAADLTRRLLAFARSEPARPEMTPIDACIAGFSELIGRTIGDRIALTLDLQTEGLACWVDKQQFENALLNLAVNARDAMDGHGSLTIRTLRDEEDDTAALAVEVIDTGCGMSPEVLKRVFDPFYTTKPAGQGTGLGMSQVFAFCRQSGGEVQIHSVEGEGTRVAMLLPVAKPHAEAAAPAGGSDDAASEPPTDAMRILVVEDDERVLTATVDAVTELGHQAIACDDPRAAAGLVEAHGGFDLILSDVLMPGLTGPEMVAELKERWPDLSVLFVTGYAGDASEFESFGDHDVLRKPFTLNALEQAIRRCGDARAPERVAS
>48-17 # 1586 # 3409 # -1 # ID=318_4;partial=00;start_type=TTG;rbs_motif=None;rbs_spacer=None;gc_cont=0.602
MTASLAGLAIAVIAVVTRWQLGRQIDESVHYFVSLGVAGMVLVALRPDIVVLAGVTLVTLTTLAIVDGWPTVAEQWVALFLFLAAMALLWRNHHRTLSRARDLADGTRMLAAELNLLIDGAEDYAIYMLDAEGRVTIWNGGAERLKGWTEAEMAGQLTDRFYPADVVASGKPTSLLAEAQHRGKIEIDEWQIRKDGSEFLAHISITALKKPDGSLGGFATIVHDITDQRATLSSLRNSEAHLRSILSTVPDAMIVIDEGGTMVSFSTAAERLFGYTQEEVLGSNVSMLMPSPYRERHDGFLERYLRTGERRIIGIGRVVFALRKDGTTFPMELSVGEAAGESQRLFTGFIRDLTDRQRTQERLEQLQSELIHVARVSAMGTMASTLAHELNQPITAVANYLEAVRDLLDQPDPDDLPDIREALTDAAGEAMRAGHIVRRLRDFVARGEVEKTVENLPNLINEAAAFGLMGAGEKSIETRMDIDHEAATVLVDKVQIQQVLVNLIRNAVEAMNARARPVLTIRTGPDQAGFVRVTVSDTGTGMAPEVAAQLFKAFVSTKSDGMGLGLSICRTIVEANGGRIWMEPAEGGGTQFHFTLVRADREQSYGG
>48-18 # 5101 # 6471 # 1 # ID=329_4;partial=00;start_type=ATG;rbs_motif=None;rbs_spacer=None;gc_cont=0.640
MLGWLVLPVAMLALVLGVAGSFAITRTVGAVNDRILSAASRGIADSLGSDDGEITLDLSPAVFGMLENNARDNVYYSVRRGREILTGYTDLPQIRIDPARQEEFTFAESRYLGHEVRIVAVTRIVPQVSEPIVVQVAETLDARKRMARGLLVGLAVLELALIATAAMLMPIAVRRGLAPLKRLQAEMDRRGAEDLTPLSAAGVPGELGDLVSAFNTMLARLDSGFAGIRRFTADASHQMRTPLSVLRTHVAVLKRAKPGSAEAKGSIEDIDDAGARLSHLLNQLLSLARVDSGHPERVILEPADLRRLAADVVSGQEAVASARQIRLHLGAPQRAVEVRTNTALATEMLVNIVDNAIRYNRPGGQVSVIVDERPAAIRVEDDGPGIPPEDREKVFERFIRLNPHAGNDGSGLGLSIAHSIAETLGLDLGLDGGPGDRGLRLTIIFPPDADSLVKGP
>48-19 # 1 # 804 # 1 # ID=343_1;partial=10;start_type=Edge;rbs_motif=None;rbs_spacer=None;gc_cont=0.688
VVVPRLPSRRDEIGTLARALSDMTQALRERIDAGEHFAADVTHELKNPIASVRSAIEGLGRVTSDAQRTQLLAIADEDVRRLDRLVTDISDASRIDAQLSRASFEPVDVGLMIESMLAARCARNSQNEDRPRIAFARPRKGTTAVMGDGHRIERAIDNVIDNAISFSPAGGLVCIAATRLGDEVHVRVDDDGPGIEPSQREAIFRRFHSERPSGEAFGKHSGLGLAIARTIIEGHGGTISARDRDDGRPGASLLITLPAREGSDPTG
>49-1 # 2243 # 3091 # 1 # ID=130_4;partial=00;start_type=TTG;rbs_motif=AGGAGG;rbs_spacer=5-10bp;gc_cont=0.458
MSASCLMIYDEAGRPQAILATYRDITERKQMEDKLREYSEKLEEKVQEKTRELTESQKRLILAERLAAIGEVATQVGHDLRNPLTGIKGATYYLKTNKSVNLDKNAKIMLDTIDDCIKYADKIMTDLLDFSQVIKLKPVRKTVKEVVGDALSSIMIPKKVNVIDSTESKPTIHVDPFLIRRILHNVFINAFDAMPERSTLKIESKENGENVSIRICDSGIGIPKNVLEKLFTPFFTTKAKGVGLGLVICKRIVEAHGGSIGVESKKGKGTCVTIILPKNKNE
>510-1 # 2624 # 3232 # -1 # ID=12_4;partial=01;start_type=Edge;rbs_motif=None;rbs_spacer=None;gc_cont=0.680
QWCDWSSDVCSSDLTRVGLDAEMLAIETDPGERTAILEGIRVSVGRCRQITSELLSFAREGVGQPTSVPLAPLVDGLRRRLGGPIEYRGEDLAVLARPEEVQQILVTLIHNAQLAGARGVEVSAQREGPQVAVEVRDDGCGMSTEVQERIFEPFFTTREVGQGTGMGLFLAYTMARSLQGRLELVESAPGKGSRFLLVLPGT
>510-2 # 483 # 1751 # 1 # ID=30_2;partial=00;start_type=ATG;rbs_motif=None;rbs_spacer=None;gc_cont=0.656
MREPVTTAPGVNLDREHLEFLLEASRMLGSSLEVQAVVNQLMAQAVKAIGAERGFVLLEEEEVTAWHGLSREETRGSEFAISRGVVETVLRERTSVLTSDALVDERFRDQVSVGLNSLRSILCVPLIVPGGRLLGVLYADNRLETGAFGKRERALLEAVAAQAAVALENAMLYDQLRRLHETSMEKARRELAETQAQLLEASKMAAVGQLAAGVAHEINNPLGAIALHISALKQQLQDATLVKRLSIMDSAVGRCKSIVERLLRFSSRPTGPGKTFELSPLVEELAALVEPEMRVAGITLQWRVASGLSLTGEPQDLSQALLNLVLNARAALASRAEKRIWLEGRHEPGRRVLEVKDNGEGMTDEVRRRACEPFFSTRPVGQGVGLGLSLVYQMMQAQGGKLEIDSAPGQGTAVRLIWPNPS
>510-3 # 2422 # 2673 # -1 # ID=36_3;partial=01;start_type=Edge;rbs_motif=None;rbs_spacer=None;gc_cont=0.706
RKLRVSTRREGEQVVLEVADSGPGFTAQAAERATEPFFTTRPMGKGTGLGLSICDRIVKQHDGKLSIGRSDLGGASVCVRLPV
>510-4 # 1 # 1029 # 1 # ID=67_1;partial=10;start_type=Edge;rbs_motif=None;rbs_spacer=None;gc_cont=0.686
TPVRMLVRPITVHEGPGFLKVGESLHLAHEGLKRSVTGLLLASLVGLMLALASTWAVLRQGLRPLKRLAQVAREILDTGDFSRRVPESSPQQDAVGSVARLLNRLLARVQGLLESQQRLLADTSHELRNPLTVIRTDIDLLARELPSDVRQEVAEEMAREVERMTRLVEDLLALSWADQKLPMRSEPVRLDVLAQELVERSRRSHPERKLEFHSTSAVCLQGDRERLLQAASNLVENALRYSRGAVRVRVYEKPGWAVLEVEDEGPGIPPEQQEAIFERFVRLDSSRSRATGGTGLGLPIVKALVEAHGGKVQLHSSPGKGSRFSFRVPLDGVSPPRKESHA
>510-5 # 805 # 2370 # -1 # ID=72_3;partial=01;start_type=Edge;rbs_motif=None;rbs_spacer=None;gc_cont=0.683
IFLEEGGQLVPARFSSPHAERLGCASLLQVSEPLVDQCWRQKAVLAMTAERAVGPRLLEGESNALALPIPRQGVLYVSREPGVRFEERDHQWLTLLVGQLSPALEFSRRYATLERESEQMRRHEHALSEWAAGLKRLLEAAGQMAASLESGLTLIVSHLEETLTALFPGCDFAVALLHEGSWQVVRSNCEPDPAGFEQLVARFEAGESAVFLGNLSDEPPLWPWQRSFAAVSLRGERGLLGGIALCDRSLDAFRTTERDLLAALAYQASAALSGAWLHAELQQAYQHLRDSRSQLVQSSKLAAVGELAAGVAHELNTPLGTVLLSLDSTRSALDSGRSEAALKRLERARGEVMRAREIVAKLLYYARDAASAGRQSVSGEQLVRDTLGLIGHQLETGGVRVSTLFEKAPSAYCNANEIQQVLINLLLNARDAVGERGGEVQVTVRAEGDRVVLEVADNGPGVPPEVEERIFDPFFTTKPVGRGTGLGLSVSKQIVELHQGQLTFCRRPGGGACFQVRLPSA
>510-6 # 408 # 1208 # -1 # ID=83_2;partial=00;start_type=ATG;rbs_motif=None;rbs_spacer=None;gc_cont=0.634
MAREESRRTVERLVSFMIGHLRQTSTASTSDEAGRWHNELVSFEEGIAARRVKMQIDFTDLMYGLYFLNEETWRTLAQKLPRPVVSEDLFRLERRLNGLMDQFFVEVSSAYVKSARDVIESQEKALLKWEEVVRSASEIRLKIPCENEFAATVRLQAEAIARRSGFTDEEIYDIVTAVGEVCDNAIEHGGSERGIDVIYRFAPTEISVEVQDFGVGFEPTGRGEEVPDLFSERGRGIFLMKNLMDRVEIDSRPGQGTRVFLAKSRD
>510-7 # 3586 # 5301 # 1 # ID=94_7;partial=00;start_type=GTG;rbs_motif=None;rbs_spacer=None;gc_cont=0.663
MTEQERLELDPEKAAQRKRRAARRLHVVEIPLYRMIGMLFMVLLVRLHPTDPWPTWVWLFPTLSLGYAAVSWLILYRWDRLGLVFLYLDVLIYCLTIYLTGVEESWYIFLLIIRVADQIPAGPRRTLAFAHFNLACYVLMLGFASMAGHHVQGPAAVQKALIIYLSGLYLCLSALTAERLRQRAANALRTSRHLIVELEQRTRELEEANQAKTRFLANTSHELRTPMNGVLGMLDLTLDTQLSDQQRSYLRDARDSASSLLRVLNDILDVSKLESGRFTIQPGPFELRQFLHEVHSFFVARAHSQGVELDLVMGSNLPERVRGDRDRLRQILLNLLDNAFKFTLQGTVTLSAHWKDGLFRGSVRDTGRGIEPEKLDKVFEPFVQGDDSMTREQGGTGLGLAICRELAQLMGGNLTASSQPGQGSEFVLEVPLEVLADRAAPSLAPATEHPGRALKVLVAEDNPVNQRVCARMLERFGHRPVLASDGHQALALLERESFDLVLMDIQMPGIDGLEVTRRVRESGGTVPIVALTAHATTGYREHCLSQGMDGYLDKPIRMEDLRQVLEQYDRA
>510-8 # 3 # 2498 # -1 # ID=99_1;partial=11;start_type=Edge;rbs_motif=None;rbs_spacer=None;gc_cont=0.633
WSVDFPQSRLTWSDEVCDIHEQPRGHAPTFEEAMSYYPPHELARLEEAFGSCIEEGRPFDLELEMVTRTGRRIFVRALGEAVRDGQGTVVQVQGAFQDITKLREAELRRLEVENRLARTLDSISDAFFALDRDWRFQYLNREGERLLLRSRQELLGRNLWEEFPEAVGSAFEQAYRKAVEQGMAVEFEEFYSPLQTWFSVRAYPSEDGLAVYFSDINEKREGRRRLEESERRFRELSEHIRDVFFVLVPGSQKFTFVSSAYERVWGRSCQSLYEDPFSFLEAVLEPDRPLAETTLTQAFQGLASELEFRVLRPDGEVRWVLASSYPVQDTQGSIERIVGTVRDITERKTFELSLQASEERFRLLSRATNDAIYDWDLETQRLWWNEGFESLFGYRREEVEPTVESWTSRMHPEDREAVVDSIHAAMEGGESWSGEYRFRRQDGSYAYVLDRGHIIRTSRGEPVRMVGGMTDLSERKETELRLREQAALIDQASDAIIVRSLDNRVLFWNRRAEEMYGWTAAEVTGRPVAELLYSDPTPLENATALLLEQGLWSGELEQRARDGSKLTVLARWTVLKSSSGEPLSILAINADITERKRIEQQFLRAQRLESIGTLASGIAHDLNNILSPILMAIAMLKEQAQGADALALVETLHSSAQRGADLVRQIVGIARGTDGHRDLVDLRRVLEDVCHIARDAFPRNIELEHRAVYDLWPVRADATQLHQVLMNLYLNARDAMPDGGRLSATLENMELDEAFLAGHPEARPGPYVVFSLEDTGTGMAAETQEKLFEPFFTTKDLGQGTGLGLPTSLSIVKNHGGFIHVYSELGRGSRFR
>510-9 # 725 # 3640 # 1 # ID=103_2;partial=01;start_type=GTG;rbs_motif=None;rbs_spacer=None;gc_cont=0.658
MRSGRFESLRFRLPLAVLWPVSLVMLVGTAILISAMMASSLTARTRQFQDQAEVAAECLRTSLSITETLTRSLAETVARRPRQRPEALYELLENGVNSYPTAYGSALAFAPGVYRPGLFCPYVYRKGSGLERMDIGHIEGSRGYDYTQPRWRWYDAPRKSGRGEWSVPYRDEGAGDALMTTYSEPFQVDGRFGGVVTMDITLEGLERILKELTPAESRASVVSPEGQVLIASGGAMTASLTTGLAAGPERDRLATSLKDGTPGSFSLERQGRAVILALAPLPGTGWLLALEANRADLLQDSTQMLQMQLSLIVLGLVTVGVVVWRSARMVIRPVEALSNQVRAFGREHQPFTSLPETVRGEVGELATSFYEMTERLLDREERIRELETERFNSLVANLPGAVFRFAGPETRLEYLSDAIQGLLGRPASEFLSDPSALRAAIQPEDRERVAAHIAAARAERKPWRVEYHLLHRDGRPIWIEERGRCLYDEQGAVQFTDGILQDVSDLKQVEEDLRQARIAAEAANQAKSNFLANMSHEIRTPMNAVLGLTHLALQTELTPKQDDYLHKIQGSATNLLQIINDILDFSKIEAGKLSMESIPFRLDEVLEGVLNLFAAKASEKGLEFFVLAEADVPTRLVGDPVRLGQVLVNLTGNALKFTEKGAVVVRCSLREQTAEGVALEFSVRDTGIGMTPEQVARLFQSFSQGDASTTRKYGGTGLGLAISQRLVDLMQGKIEVDSEPGKGTSFHFTARFPLQLQSPPSVTVRLDLRGKRVLVVDDNEIARQILCEVLESLGFLAESVVSGQEALARDVTGYDIILMDWKMPGMTGLEASRELKARHGKATPPIIMVTNYGREEVRSQAYSLGLQGFLVKPVTPSLLFDAIGQALAGDGPQLARAAAGKRPSLRFEGVRVLLVEDNAINQQVATELLEQLGIEVTVANHGREALERLDQETFDLVFMDLQMPEMDGYEAT
>510-10 # 2 # 2788 # 1 # ID=138_1;partial=11;start_type=Edge;rbs_motif=None;rbs_spacer=None;gc_cont=0.651
MWLVMGWITSPVLKLRDQMDLFAKGQPLQELPPTREDELGDLFYSFHTMSEVLLDREEQIQDLESQRFNVLVANLPGAVYRCQADAQRRVEFVSDRIEELCGNPAGEFLEGDRRRLDSLIVPADLEQARAAVDEAVLAGRPWKTQYRFQHRDGRSLWVEDTGQAICRPDGTPEWLDGILLDITEQKLAREVIEESERRLQAIIDNATDPIYLKDPTGRYLMVNRTFATRVGRTLEQVVGQTDQELFSPELAAERRERDRQVLESRQPLQFEEQQVTPEGVTRTYLVSEVPLLDAQGQPYAVSSFATEITERKAMENKLLSARLEADAANLAKSEFLARMSHEIRTPMNAVIGLCHLALQTELTANQRDYLMKIQGSAQSLLGIMSDLGTINDVLDFSKLDAGERKLEQVDFNLSTVLDDVLGLFTVKAAEKGLEMFFLREADVPEHLIGAPLRLAQVLTNLVSNAVKFTQNGDIVVRSSLLERDQDSATLRFTVQDTGQGMTQKQLEQLFQPFTEARTRGVGLGLIICKRLVEMMGGNIEVSSRPGQGSTFSFTIRCRLQDRKPTGGPSVQLDLKGTRVLVVDDRPTARKILAEMLASMSFEVATAGSGGEALSMLEQSRYEVVLMDWRMSGMSGLETSREIHKRFSGTRRPYILMVTNYGRDEMRDGKAGLENLDGFVLKPVTPTLLFEAIARVIGGEARAAASSASEEPVQLRAAHILLAEDDEINQQVAGEMLQQMGMRVSIAANGQEVLDVLAREGFDLVLMDLQMPVMDGWEATRRIRSDSSLTGLPIVAMTAHAMVGDRERCLEAGMNDHLAKPIDPRALRAALARWLTSASEGLPPLPGVDTSSGLARLGGNLKLYRKLLGDYRSRFSQAGERLRASLEKQDLESISQQAHSLAGVSANLGIGGVEKAARELEKAARASQVD
>510-11 # 1876 # 3126 # 1 # ID=146_3;partial=00;start_type=ATG;rbs_motif=None;rbs_spacer=None;gc_cont=0.651
MAPEAPPEAVVRLIEVSRSITAVLDQDELLQKILASAVLFTGAERGSLILADPDSPEESYRVKAVHRMDATELDEEEFTPSKKSILHALRTRQRVDRQNALDEADPSRSVELYGLRSILIEPMIVQERMIGLIYLDSRITSRFSAGSKEILPSFVAQAAICVENSRLIHEREEALKEQHREQVHSREMEAWSAAMSAFVSIASHDLKGPLTVLKNGIFLLRRLNPSPDAVHVLDDMEGSLKRAIRLVETYLDATALFEERALEVSSTPVELKSAIEQEVEFSRSKLAENRRALYPITVEVPGDLRVHGDPNRLEQVLGNLLDNAIKYSPGGTPITVRAQAEGDQVLVEVIDSGPGIAPERQPRLFERFVRGETGNARGTGLGLWIVRSLLASMGGSIELESQPGKGSTFRIRLKKA
>510-12 # 3895 # 5526 # -1 # ID=146_5;partial=00;start_type=ATG;rbs_motif=None;rbs_spacer=None;gc_cont=0.637
MGLRLKTQLTALFLFLFGFSFFCLAYFNLSMLSTAVHSRAVEQSRNLAAQVEDWLTREIPKSIGARDLDEVAMQNPSSLVHYLERLKDLNCLEVYSVHGHPPTRLFRYGQAQLEQAPHTRSMQRALEGERHYRLWEYSSSQDLKGRAIEDVSPFSSGRVQFEYYAPIFRLPEVEGGKPDRSDQAGVVHISLLLPNTPLRIRVAVIGNLVLGLVFIFTGFLSLNLWAQHAIKRPLDGLMRARERLGKGYGGSEVEDLLSANELVAVSNSLNRLSLDLSKYQDELEEKTRRLEQANDRYRQLNEGLEQQVEEKTRELREFFSLVTHDLRIPLAATQGYADLLTRGKSGELNDKQRKFVKSIRTANSHALELVRNLLDAMRYEAGQNQPVIERFDFHELVQEVVSHLDIPDDDSPDGPIEVEIPDFVEVSADRTRIGRVLGNLVSNALRHISPGQQVKLTARVEGPNLRVEVADNGPGIPAENLPLLFSKFTHFPSERGPSSGLGLGLYIVRRILESHGEAIHVESRVGEGSRFWFHLPVHEENQS
>510-13 # 2117 # 3163 # -1 # ID=166_3;partial=00;start_type=ATG;rbs_motif=None;rbs_spacer=None;gc_cont=0.653
MAKRVGGQLVDALIEGLSDPALGVDKSSRIRFLNPKAAELFGVDARKAIDKKLWDVLPIDDFTRALSTLVNESDPVPKEQMVVFPGDRLFVAQLLPVYSEGRNTGVVATLKDMAGMQKIEKSIEQFVTDVTRQLKVPLTAIKGFVETLLEGAYQNAEITRRFLQVINEETNRLTRLVLSLEGAAQPDQTPRLNLRPVQLISLVEGSLALFQDTAEEKNIRLVNEVSGGLPLVEVDQEQMRRVLDNLIDNALKFTGLVGEGTVTVTASAENGELLVSVTDTGIGIEPAEHPRIFDAFYRVETGPASELGGTGLGLSVARTVVEAHGGRIGVESEPGQGASFWFRLKALG
>510-14 # 3373 # 4908 # 1 # ID=180_6;partial=00;start_type=GTG;rbs_motif=None;rbs_spacer=None;gc_cont=0.657
MAIREGERRSRDQLVALYEIGRALNSTLELGEVLSRILEMLLPLFEAEAGSIMLAEEDVLTIGAATGLSPEIIARTRVKRGEGIAGWVAQTGELLLLNGKVTDPRFTHLVERPDEITSSLCAPLRHREQITGVLMLRRSEPSSFTVDQLDFFQSVADQAALAIENARRVEQVERERQKSEAILRSMADGVLVTDANGLIVHANPAALSLFGPNLTDRQLPGLIPNLAYQHILGQVARGRPYESEVRVGPEQLLRVSVTALGLAEGSPEGLVLLFHDETERARIERMKSEFLSMVSHELKTPITTIQAFLELLIFREFPPERRRHFLEISLQEGRRLQKLIEDILELARMESGRFRLHKSRCQFQDLVRSVLPGFVERFPLHSFVLEAGAGLPTLEADPMLLTQVLTNLLSNAVKYSPDGGDVRVKVEASGDRLICSVSDQGIGIEKDKIPYIFEKFYRVDNSLTRETGGTGLGLANARYIVESHGGSIWAESEPGRGTTFTVALPLQTSEV
>510-15 # 73 # 2052 # -1 # ID=198_1;partial=00;start_type=GTG;rbs_motif=None;rbs_spacer=None;gc_cont=0.649
MKRETPPQADLMSRTLARKLVRLAGLSLLLSLVLAYYLSTLPFGLVALAALTPFWLGLFGLLFRNLTRQVFSPLNHYLARLGKSDEPIPPYQEFEFLSQRIKRAEAFEAAARVEKDEAVARTEKHLLKRIQELQQVHQLLEVFGRSLELRLLAEMVLQQSSELVPLHRATLYILEDDGRFRLEAVRGFSPQEAEALGRVTLTQESPGFSELARSSDFLRVERQPLAEQPLLKGRFAADEKLVAYQAVPLVTTGTLQGFFELFPQNNEPLSSEVQELLLSLARVMGVAVQNWRLYAQVRKEKQSSEAILEHMADGVFTLGRKLELTSFNQAGERITGWSRGQLLGKSFADVFGDLEGHRYLADVLAGRQPATTFERQVSVRDGLKKIVAFSPSVLDPDVQHDDRTALIVVFRDITRLRELEMLRGDFTATLSHELRTPITCIKGYLHNMMHKKYRFEPETTRSHLGIINTQADRLNRLIQDLLEAARLDSQVLEVRTRNIDLAALVSRVVDNYRLKEPDRVLRWESPGELAASCDPEQIRYVLDHLLSNAVKYSSEGGLVEVTCERHGDLYAISVRDEGCGIPFDHQEKIFEKYHRVEIGNTRSHYGVGLGLFIARKIVEAHGGQITVQSAPNCGSTFLFTVPASEAKEEGRQPPAPSAA
>510-16 # 3 # 1598 # 1 # ID=228_1;partial=10;start_type=Edge;rbs_motif=None;rbs_spacer=None;gc_cont=0.658
KRRTEALASWHQYAASMLATPHLASALPSLAERAASVLDHRFSAILIQEMRRLRIYGGEELTRRIGPVVPSRQLGSIGKRVLRDGEFFISSKDLGRLDRSRLFTRLGLKSLLAIPLELDGKVLGMLLLGDPSTRSYAPEELDLARLMAHQVSLILENAMLVSTADLERVVARAVLDSMADGVYTLDWEKRITSFNPAAEAISGWTAEQAVGRTCAEVFQARYCEAPGMEAANCQENCPLMRLLANQRLMDSGLTVEGTIRNRAGENRYVSSTYSVVVDRGDLLGAVVIFRDITEKKAIEQMKSDYAAALSHDLKTPLTAMKGYAITLLRHGEKLDEATRHEALEVINSEIDRVTRMFDNLLLQARYEAGQHTAHLEAVPLEPAVRRVVSLHQVGSRRHNLSYEIEPALQVRADRDQLDQVLNNLVSNAIKYSPQGGQVRITSEVESSYVLIWVQDDGPGIPRDKQGSVFERFRRLEDRKNWRVQGSGLGLYITKTLVDQMGGQVGLESEEGRGCRFWVRLPRIREELASGR
>510-17 # 5213 # 6445 # -1 # ID=234_7;partial=00;start_type=ATG;rbs_motif=GGAGG;rbs_spacer=10bp;gc_cont=0.643
MADRLEVTEDSAGLPVLSTVLDRVENELLKREQAGFIYVDVVQFHNLIETYGEEVAENLRNLLGQTLIRQRGKLFRDEDLVAVGGAGSDYFVIYLFSPPRRKDAFSPTDLKVVSSRVVHKLTNILNERAVQLGVKEKVDLRSGYTVIKYDPRLPVDKLVEEARREAALKSELEEILVTFVSNVSHELRTPLTCIKGYAETLLEGAMEDRDLTHRWLSIISEEAKRLERLIHDLLDLSMIEAHQVALKFQPVDLRAVANHTVAVLDSYAQKAEVAMATEFDPELTEIRADEDRISQVLLNLTDNAIKYSQPGGQVTVRTRMYEGMAVVEVVDRGAGIPEQELARIFERFYRVEKGRTARFGGRGLGLAIAKNIVEAHGGELEVESKLGEGSCFRMLLPVNPEKESWMDDEA
>510-18 # 217 # 1806 # -1 # ID=253_2;partial=00;start_type=ATG;rbs_motif=GGAGG;rbs_spacer=5bp;gc_cont=0.630
MDGERRDTAVPLQDEVLRSQLELGSTAQSFLQEVVSAIPDPVFVKDSQHRWIFLNDALCEFMGYQREQLLGHSDYEFFPPEQADVFWAEDARVFETGLTRENEELFTDANGQTHTIWTKKSFFRTSDGQPFLVGIIRDITERKRMEAELIQARERSESATRAKSQFLANMSHEIRTPMNAIMGMTELLLDTELQPEQREYADMSLQAARSLLGIINNILDLSRIEAGKVVLDHLGLDLRALLEEVVELFSYRAADKGLELSLQIIDPLSQGLMGDPGRLRQVVSNLIDNAVKFTDHGGVTVRAETARQSSERVLLTLQVQDTGIGISPAGQSLLFEEFTQVDGSNKRRHGGTGLGLAITRRLVEEMGGEINVSSELGSGTTFRVTLPLLSGPDQDGSLHPEPEEALPLQFRGRVLVVEDNAVNRRLAHRMLEKLGLQVDLASNGREAVDLSRQNHYDVIFMDCQMPLMDGYEASLAIRTRSQVPIVAMTAHAMVGDRERCLEAGMDDYLTKPIAQVSLRKTLHRWLPGQ
>510-19 # 228 # 2798 # -1 # ID=255_2;partial=00;start_type=ATG;rbs_motif=None;rbs_spacer=None;gc_cont=0.655
MDDRRPPGLSLIRNHLPLMILVQVAILVLGGSFAYYASSSYARTTEQAARTLQVQHSVEDLISRLFQMKASERALILTGEAIYLDEFREVHGTLDLHLARTRELVAQIPEDAQRMTRLENAFLALRQHMESLIELATTGRTPEAVASIRAEEGRALMGELLAAAEDLRASGHQRLSSLRTTMASQARTAQLAVLGEALLAVALSVGSLLALGRSLRQEARAELERDRQFESTADPLATLDFENRFQRLNSVWLALFGYSRAELEGRPLQEFLHPDDQAQAERELESSRKGQASCAFEARFRRRDGLHRWLAWNCRAFPEDRCLYALARDITDLKTNQSRREVQYALARQLAQTTSTVDSMPRLLDTLGEGLGWDVALLWGVDELDDTLELQSSWTRGSADELKTFTQACSSFAARSTSLPGRVYQQRIPAWVADVQSDPIFIRAGPALKAGLKGALAFPITVEGKVLTVMEFFRREPLEPDPDLMQLVMTLASQIGQSIERGRVRESLERINRQMELILNSAGDGICGLDELGRVTFANPAAVRLTGYHALELLGAHLHDLVHAGSRHGRSDCPLTQSATLSDRDEYFQRKDGTGFPAELVVTPIREHGRQLGTVVSFRDITAYKEVERMKDEFVSVVSHELRTPLTSIRGSLGLLAGGALGQLGPKAQRMVDIAVNNTDRLVRLINDILDIERMESGKVSLNVSDTEVSALVTSALDIVKPLAEKGKVLLESHSLQSPLRADPDRVVQTLVNLLSNAVKFSSEGQTVALSVRLVDHSVEFTVTDQGRGIPADKLDAVFGRFQQVDASDARVKGGTGLGLAICKSIVTQHGGRIGVESELGKGSRFSFNLPLEGPP
>510-20 # 3122 # 3988 # -1 # ID=265_4;partial=01;start_type=Edge;rbs_motif=None;rbs_spacer=None;gc_cont=0.675
AEWALARSLPAGRHTDTHSEASSLYLPLGRQGVVAVQLDSVSREQRRLLETFASQSGLALERVHLAEEASRHELLKAKEKLQNALLNSVSHDLKTPLASITGALRSLREDGELLDDTARLELTDNACAEAERLNRLVTNLLDLTRLEGGARPVRLELCQLAELVSAARDAARCERTVEVELEISAWMLDFVLIHQVLVNLLDNALKYSTPHTPLLIRARELEGELELSVLNEGPPPSELERVFEAFFHGPTGGSGLGLSICQAIVHAHGGRIGMHCENGHTVVSVRLP
>510-21 # 2482 # 4230 # 1 # ID=337_3;partial=00;start_type=ATG;rbs_motif=None;rbs_spacer=None;gc_cont=0.617
MTRHQQCQPDYRAIFEGVPGLYLILDPAFRIVAASDSYLAATLTHREEILGREIFEVFPDNPEDPTATGVKNLRASLERALGGTPDAMAVQKYDIRRPDGSFEQRFWSPMNSPITQSGTVTYLVHRVEDVTEFVRLKKLESRAAEFESRVTQMESEIFARAQQLQRANQDLRLANEERRRAEEETWRLNLELEKRVEARTNELMRVEEQLRQSQKMEAVGRLAGGIAHDFNNLLAVILCYSDLLLGELSDREELEEIKQAGQRAAELTRQLLAYSRQQILQPRLLDLNSAVSEVERMLRRLLDADVRLTCRLSPENVLIRADPGQIHQVILNLAINARDALTEGGILSLETSSVELKEGSHDLQPGLYSVLTVTDNGMGMDQDTLSKIFEPFFTTKPTGVGTGLGLATVYGIVQQSGGSIQVTSEVGVGTTFTILFPRAIQPDQVVDEPGGSSFPSEPGGETILVVEDNDSVRRIATRVLEGCGYKVLAASDPDQAERMFEQFADQIGLVLTDLVMPGESGPSLARRLSGSKPDLRVLYMSGYTDSFRAMRGGLEPGMRFLQKPFLPAELIGKVQEAFRAPP
>510-22 # 4103 # 5335 # -1 # ID=396_6;partial=00;start_type=GTG;rbs_motif=None;rbs_spacer=None;gc_cont=0.670
MSHEEIRDLAALASVISATVHSYEPAEVMRTALQRLVEVLHMDIGVIHLREGEEMILGSGVNLSQATIQELQRFSLSEDRFSVRCLLENRALIFDPSATDHYPDSAAGLAREGLKSVAAVPVPSPLGPVGVLVVGSAGSVTLSEDHLVLLQAVTNQVGVALEHARLVDRLERLVEERTEQLEQAQEQLVMRERLATLGQLAGSLGHELRGPLVNLQMALNLLETADPEMRSELITRMARELSRCNSVINDLLDYTRSKEPHRVSTGLPAILHQAARTLAGEPGVEVALDLGEVERVDVDPDQVLRLFENLLLNASQAVGGQGSVRVSLRENGPWLEVRVEDSGPGVPDPMRERIFEPLVTTRRGGTGLGLAVCRRTVDAHGGSIHVEQSSQLGGAAFVVRLPRGLVGSPT
>510-23 # 2697 # 3773 # 1 # ID=450_5;partial=00;start_type=ATG;rbs_motif=None;rbs_spacer=None;gc_cont=0.646
MLRVPVALITILDHDRQFFKSSFGLSEPWKTRAQTPLSHSFCQYVAIRNEPLVVEDAREHPLVKDNLAIGDLGVIAYLGVPLQLSGEDPFGVLCTIDQNPHHWSEDDVQTLTELAHLVLGQVELQRMARQLGELCERQSEFIGIAAHDLRNPLTVIMGYSRFLQSDKAHIGERERPMVDSIVESSRYMLSLVENLLDLEALKGGRLRLELEEVDLAELLTKISRQQAPIAEAAGLTLELAASSARVRGDRGKLEQVVNNLVGNAVKHSPAGTTIRLEVSGAQAGQVRLCVSDQGSGMDEETLRTIFQPFTRGKEKKGRGAGLGLAIVESIVGAHGGRIEVESTPGRGSCFTVCLPASA
>510-24 # 2360 # 3799 # 1 # ID=451_3;partial=00;start_type=TTG;rbs_motif=AGGA;rbs_spacer=6bp;gc_cont=0.637
MNGLGDARAALFCLDSGSAEELERLHQFCRIRPTTAVIVVAPELSGVALASLRAKVKKNGAQEALTRAELPVHLPRALDYALERASLLGELDSWRHSEDVAEAANKRASQVLAMVSHEIRGRMTVINFMSTLAVDARTTEERRSECLRVLKESSESLQSLLNDLLDHAKLLEGELTLSPIDFNLRNLLENTVSGFRILAESKGVEVSVEVSSAVPDSLIGDPGRLRQILVNPLGNALKFTSQGSVILRVEPGVRFSVSDTGVGIPRHLHERVFKPYAQAEHSTARKYGGTGLGLTIASRLVELMGGKLELDSEPGRGTTFFFTAHLEPHPTDHPSVIEQVDLAGLPVLVVDSHAHSQRHSLRALTEAGVEVVAVDDGHQALDRLREKHFRVALVDMVLPDGDGFQLAEEIGALGGDTRVVLLTSAGQRGDAARCLALGVAGYLTRPVEPEDLLDAVRLVEAGSRTLVTRHTLREARECS
>510-25 # 7072 # 9357 # -1 # ID=451_8;partial=00;start_type=ATG;rbs_motif=None;rbs_spacer=None;gc_cont=0.640
MSPTDGAVIHTFMGSTRKNSFTSSARFGKYAAARLAVVYFLAATAYISCSDWLVKGFESRELEASMQTWKGFGFVWLTSILLYFTVGAMEARWRREIRQREEAEAVVREAEARFRQLAENVGEVFWLTDVSKEQMLYVSPAYEAIWGQAVSSLLASPRCWLDLVHPEDRDRIELAVQRQASGDYDEIYRIVRPDGEVRWLRDRAFAVHDESGQVYRVAGVATDITPVKMAQEALQEVNERFHLALSEARMGVWEWNLEGGSFYLSAELLKLLKLTESPPSLEFLTGLVHPEDRDRVGREARNAMCSRQASESEFRVVLACGEVRWLSNRAGRPSCDVSGRPERVVGFVRDVTDLKKSEEINRALEDRLRQAEKMEAVGQLAGGVAHDFNNLLTVIQGNLAIVGHSPTIKAEDSDLLREALQASQMAAQLIRQLLMFGRRQLIEPVELDISNVLKELSGLLERTLGETVEIVLQLAGDLPPVRADRSMIDQIVLNLAVNARDAMPGGGRLTLTTGLVELDKEQAAGHSGARSGIYVVIRVQDSGTGISPEHLEHIFEPFFTTKEVGRGTGLGLASVYGIVKQHEGFMLVTSKLGQGSTFEVHLPAQSLGSPSVAPQATRFTSSDSPPAPEPTTASPDGANTILLVEDDERVRSLITRILTRAGHRVLGADSGPAALHVWQQHREEIQLLLTDLVMPGNLSGRQLAQQLRADRPDLRVLLTSGYSREELENADDEVEGVRFLPKPYVPHEVLEAVSHCLRGAT
>510-26 # 1421 # 2467 # -1 # ID=452_3;partial=00;start_type=ATG;rbs_motif=AGGA;rbs_spacer=11bp;gc_cont=0.688
MGRPTVLIIDDERASRETLQMQLMREGYRIEQADGPVRGLERALELIPDLVLMDVCMPGTTGFELCRQFKADARLKRIPVILVTALNRREDLVKGLDSGADEFVNKPVAGAELRARARSMLRIKSQQDELAAEIERREELTRLLVHDLRTPVATMRMYLELLQRDFRPEDLEVLAGQLHRVDSLVDELLTTACMEHGQLALQLEETTLGKLVRDLVESPWMAPHFPEGRLLLDLPDKEPPGQWDTRLLGRALENLLSNARKYGGGRVEVEVRYGGHLARLEVRDQGPGIPEDQVGRLFEKFSVVAGGGRQQLGLGLYFCRLVAQAHGGRLFYESARPQGSTFVFEFPL
>510-27 # 2506 # 3450 # 1 # ID=452_4;partial=00;start_type=GTG;rbs_motif=None;rbs_spacer=None;gc_cont=0.680
MDLERQLEQLTRDLQSLQEEQRRDREELTRALQAQSEFLASTTHELRSPLHTVLGMSEALLEETLGPLNESQRSSLETIYQSGRHLLGLIDDLLDLSRLEAGKLRLECRHLNVADLCRGTLDLVDSGSVTLDVEESLEVWADEGRLKQILVNLLSNALKASGAAHLTVVHDREREAVRFTVSDQGPGIAREDFSRLFVPFGQLDQSQPGTGLGLMMVQRLAELSGGSVTVESQPGQGSRFSVALPLSPRATAVEPSAPEGGAQTVILLGWHLSASLLPGDDGEPASAGFLPSLTQKRGRPQGGKAAPPRLLCCL
>510-28 # 3 # 743 # 1 # ID=490_1;partial=10;start_type=Edge;rbs_motif=None;rbs_spacer=None;gc_cont=0.677
VLMSCSLVSGESGELKALVTVAQDISDRKQAESRLAVKEARLRELLDRLITAQEEERRSVARDLHDGMLQYVIAADLQLQMFKKRRGEESLARAVEFLKGSVEEGRRLIYDLRPSALEQLGLVETLRRQLEDARQELGWEVTFRNELGGTNIPGALETGLYRIAGECLSNARRHSRAERVALRLSLEEGEIRLEFQDWGVGFDTEQSPEGVGLQSMRERVELLGGWLQIESRPGEGTLVRAGFPLS
>510-29 # 2 # 1165 # 1 # ID=531_1;partial=10;start_type=Edge;rbs_motif=None;rbs_spacer=None;gc_cont=0.658
DALPILFRLSQLLDGCRRIASALDREALEQALPAALLPLLPQHRAVLRCFKPLDVSIPHDLDGLGEFVQVVRENQTAILLDPVEGTRFHNLVMGWGSLMGIPLTSEGQVDGVLVVGSPEPGGLKRSHQDLLEVLALQLGTTLRNIALYQEVVEAEARLLQSSKMAAVGQLAAGVAHELNTPLGVVKLGLSQSLRFLEEKPARVRTLLTQGMEALEYAQTIISKLLHYSREGRLEQRQVDLVQVIEDGLVFVAHTLDLDRVQLERDLRPVPPVRGNPTELQQVVVNLVLNARDAMVQGESSRLVVRVSTRADQGRVRLEVRDFGPGLTEEVQARMFEPFYTTKPVGKGTGLGLYIISRIAQQHGGSLKAANCPDGGACFVLELPAGQV
>510-30 # 2259 # 4292 # -1 # ID=533_4;partial=00;start_type=ATG;rbs_motif=None;rbs_spacer=None;gc_cont=0.647
MQAVSALDQSALKALLEAGREPQAVLDRHGHVLVANSAWEGRFGLGSAPSRGLRFVDLSQDLILATCAPELVQVPGFVLTLDSRGTILFCNLILPGLTGEQVLGSSIYQWVEPDYHAVIDQSVRRVFELGETVHFEVPGPGPHGSRAWYTGSVGPVLRAGRVELANLVAVDSTASRQARDQLTLYEQIYLNSNDAIAVVDLQGKYLMQNQAHAELLGYTDLELEGQTPAIHLGQEAFGAIAAELAATGKCRTEALSRAKDGTTRPLELSAFTVFDGEQKPVCYVGIKRDMSQHKVIEEELARARDAALHSARQKSEFLRNMSHEIRTPMNGVIAMTELLLDTPLSEEQLRLAETVHSSADSLLTILDDVLDFSKIEAGLLKFESVAFSPGAVVDGVLSLLRGQALTRGLELSCQLSEEVPSTVVGDPGRLRQVLTNLVGNALKFTHQGWVRVRVAEASHGLLEFEVADTGPGISQEDQTQLFHPFFQTQAGQRAGGTGLGLAISLQLVKLMGGEMRVRSEPGQGASFTFTARFKSPQPLQTPGPDGQVRQPLPSDLRILVVEDNAMNSAVIDRQLRRLGLEPKLARDGQEAVGMAHKEAFDIVLMDCEMPHMDGYEACAELRRRGSRDLVIIAMTAHALEGDRERCLEAGMDDYLSKPVTTEQLRSMLERWSKDRPA
>510-31 # 2546 # 3583 # -1 # ID=607_4;partial=01;start_type=Edge;rbs_motif=None;rbs_spacer=None;gc_cont=0.668
FRSAERLLKTDAWLAVLHDRPVAYRGELGDPAACRSVAHSGKPLLVTEPATSRLPPPLRSMRSWLIVPLAFEKEPLGVLVAASRKECFTRRQQDQFSLLAYQAAAALTTLSLQREVTQSSKLAAIGGLAAGIAHELNNPLGAVQLAIDLAADTMDTAPTTAHGSLEKASRALERSRQIVESLLVYTREQTANDREPCRLNKLVHDVLEMLGPLIERSGVQLELNVDTNLPGVPGNSQELRQAISNLVLNARDAAESSPEPRIAISTFHEGERVFVNVSDSGPGVEPTLISRIFDPFFTTKPPGKGTGLGLAITNRVAQRHGGFVHVERSPQLGGASFTLEVRSRA
>510-32 # 2793 # 3662 # -1 # ID=640_4;partial=01;start_type=Edge;rbs_motif=None;rbs_spacer=None;gc_cont=0.679
AMLGYPARPRELKLCRLCVPPEGSSCRDGCPLDLSRPRPFFESVVRHKGGSLLPVAVSTSTLPAGEDGQAESMLTLVDISRHREKEHARLSRLLTQKTMEAQEEERRRLARELHDGVAQELYGLKLAARMGTPVEDKISEIMDGVGRLAKSLWPPVLEKLGLVQALRAHLDSLGQADLVLEARESFPRLPMAVEATLYRIAQEAVGNALRHGSPGRLKVRLTEGADEVRMEIEDDGRGFDPARLTVEGLGLVGMRERAEGLGGTLAVRSEPGRGTQVTVLVPREVKAHV
>510-33 # 1 # 1503 # 1 # ID=647_1;partial=10;start_type=Edge;rbs_motif=None;rbs_spacer=None;gc_cont=0.661
LVRPRSPAVTAWRSYALALALVALVTGLGELVDPFLDVTNLVMFYLLGVVLTALVAGRGPAALSAGLSVLAFDFFFVPPRYTFAVSDTEYFVTFAALLVVGLLVGDLTARERDQVQSSRRSQLQVMAAYALSRDLAQAANEHEIVAALMASLQGPLGVPATLYLPQGERLVVHPASLHQLSTPEDVAVATWSYRNGQPAGCGTDTLPAVSDFYFPLRQGDQTVAVLRLKLDGNSLTASQRQLVETLTNLEAMALHRVRLTEEARRAQLLEETERLHTILFNSVSHDLQTPITSIMGCLESLLDPALQGDEAARASLLSNAREQTDRLRGLVVNLLDMSRVEARQTRLNREPCELSDLIGSALGRLEQAYAKRPVETEIPADFPMIPVDFVLFTQVLYNLLENAAKYSPALTPVHIEARVVDKIARRAQIRISDRGAGIPAESRERVFDKFFRLSDKVSGTGLGLAISRGLVELHGGSLWVEERPGGGSTFVIQIPLEEAA
>510-34 # 1 # 588 # 1 # ID=659_1;partial=10;start_type=Edge;rbs_motif=None;rbs_spacer=None;gc_cont=0.655
TDITERRRLEQQLLAAEQEKRWFYREVLLAVTQGRLHLCEASEIPMEGELQLSLTLVEPENYACLRREMRTLGAKVGMPSDSLEELLLAAGEAVTNAIKHGVEGCCEVRLAGQRMVARIFDGGPGIRPEDLPASILKPGFSTKVSLGMGFSLMLELCDVIWLASGPTGTVVQLEKNLSAEEQEEMMLEALLERFS
>510-35 # 1281 # 2258 # -1 # ID=659_3;partial=00;start_type=ATG;rbs_motif=None;rbs_spacer=None;gc_cont=0.658
MSRVLVLGNLELGKLLPDLEVVAADLAPETQTEGEFDLIVLPASMLERALALRRGGLTPILVLTSQAESFELAAADSLPWPADPSVLRTRVRLLLEFARRAREVKQLESELESIVYSVSHDLRAPLRAAEGFLQLVLTGDQELSEKNRKYLDNVTLGLERLERLVSSLLELSRVSRAPLRIQRVDLTALAREIVDELGCAPASVSIQSDLTLQGDRDLLRLALRHLLDNALKFSSRREQPRIELGGRSGESFFVRDNGAGFPPDQAHRLFTPFQRLHHERDFPGTGVGLATVQRILRRHGGSVKAEGSPDQGATFHCAISGNFHP
>510-36 # 2 # 1936 # -1 # ID=683_1;partial=10;start_type=ATG;rbs_motif=GACGA;rbs_spacer=11bp;gc_cont=0.638
MTIARRLTLQAILPLLLLAGLGFLVRSKLAQIEERTRFLGLQAESLRAVAGISAANFTMRISIRNMLLARNPEERSEARADFEAASLRAQQLLSDYAARMISNEADGRLLSSFRAGQQEWEITARSFLSKAEADPEGTLRVLPPQRVLQQSGQAMSRSLEAWIKLNEELAAGAEQDALRAIQSARRDISLALLLALMLSAGLSFWTYRRIVHPIRTLRNSVETIAGGDYTQVVPLARVPGEIGKLSRAIQVLKQGAAAADEMRWVESNAANLSAGLKGAATLQEFGQRLLSGLVPVLGGGVAGLFHLDENDGILRRIAGYGLAEDEGAGLVFRPGEGLVGECARERVPITLNGLPADYLRISSGVGQAPPAQVSVWPVLSRDAVLGVLELASLRPLTPLQKELLDALLPDVGMSLEILQRNLHTQELLGETREQARELEERAIELTRSQRELLAQREKLVAQGQELAQAKQAAEAATAMKSMFLANMSHEIRTPMNAIIGLSHLALKTPLNPKQKDYVSKIHNAGTSLLGIINDILDVSKIEAGKLDLETTDFLLDEVISSVTTLTAQKAHEKGLEFLFDVSRSIPEELRGDPLRLGQVLTNLVNNAIKFTEKGEIRVKIELGERTGEKVQIKCLIRDTGIGMSK
>510-37 # 1953 # 2843 # -1 # ID=695_2;partial=01;start_type=Edge;rbs_motif=None;rbs_spacer=None;gc_cont=0.692
EELERVFSPFYQVGVSRCRAHEGLGLGLALARLVVLSHGGQIELDSHPGQGTRVRIELPHRPARTPRQQTPPEPPPVMGERELLAYTRQLYDTFEAERARVWHLEETARAMEATYLQTVGHLLALCRPDSLEEMARRSRVNRIASFLVGRCHPELVDDRAFSFSLILLELSRIGVAQPLLQRAGSLVGSERQLMEAYSEGRPEVRDALVTLRHLFERWDGKGYPERLEGEAIPAGSRILALADGVDRLLEPGHLRPGFDLVSVRQQIERQSGRWFEPALVEALGEFWGELASTDQG
>510-38 # 825 # 2324 # -1 # ID=833_2;partial=00;start_type=ATG;rbs_motif=GAGG;rbs_spacer=6bp;gc_cont=0.618
MYSVALDILLVARPGRLRDATLALLEREPVCRVLVRERIEAKTELGRRNFDAILVQVDSHTDLDTLAELAPVASASAILALTSDPNYQLGLAAVRLGADEHMALSRLPEGELYRAIRFAVERRKVDQVSRQALAQAHQAQKMEALGRVAAGMTHDFRNLVTIILGNCQILKRLLPPGEERLMTPVEEIFLAGQKASNVVGHLLQFARNEVREATRVDLNELLLELQPLVRPLLANRIRLHLSLADRSPLHVRANPTSLEQIIMNLVVNAVDALSCDGQIYLSTSAMWLQFPYLGPDLRLTHPAYAVLTVADNGCGIEPEALARIFEPFFTTKPRGTGLGLSTVFTLAREMGAELSVYSRPGLGTAFRLFLPISLVEPPLADLKGGQVALVLDPESSERMMLRRVLEGLGLEVIEVKQACELKRMLEIKPVDLVLADLDVLKEDPSAVLQAGARTILLSGLPHSILEAASANFELPVLEKPFSRHQVLQAIQERSPESSA
>510-39 # 2978 # 4801 # -1 # ID=896_3;partial=00;start_type=ATG;rbs_motif=None;rbs_spacer=None;gc_cont=0.643
MGLTGFWAAQRTHKAETELRHGGGAFAGNGERAVLAREHLKTVIVAAGPRQRGAFERLLDNGHVELTDSFAKVRRRLSQGVDLVLWPASRGTELVSECREAGLTVSYLYQPRSEARATLYLGQARVGSHKEANRFLADTGHWWELRESETVLHERYRKLLNRLSDGYLEVDAQDVIRWANAAFRRAVGQEIVEGTPLEQALDPDDARRLRTLRQQHHQGVVITFPLRLCNGLTVEVDPSPRFDSVGTYLGASLVLRGLQGQASDLERGRDLFTLYSVASVLTEANKLYDALQAVVLRILELMGLSGGGVFLASPGGLELRVLAGLELDRVALAALAELAAGVSQKARVLRELPPDEMVGMTLGRAGLKSVALVPLVHSGEQIGVLWVVARESRRLTREVVSLLISIAAQTATSIVNHRHVEARLEEEANRRKFYRNALQAVTKGKLIVCERPEAEATWRSAGEDAGEIVVDTTADVPRARDLVEAVLKAEGFAEDRCYDLALCTCEAAANVIKHANGGRVSIRQGPEAAFVRIEDQGPGIDFAHLPDAVLTPGFSTAPSLGMGYSMLLELADRVHLSTGEGGTCLLLEVSRQQADPLDAFSALLEGL
>510-40 # 691 # 1911 # 1 # ID=941_2;partial=00;start_type=GTG;rbs_motif=None;rbs_spacer=None;gc_cont=0.654
MSLQALRRRWKFERAGQGFLNPIYFSVGARWITWLIALGIVLFQAAPPANLEHAWLLLLLTALQLGLMSLYLPFLRPRLGNATGYTENNPLLPALDILASTAVIWLSGGWRSPFYEYSLTSVLAPSLKYGLRGGTFASLGYSLCFLAAVAYSRPGMAAVYNSDGRLDGGFVGALLNPFLVAFFAAFLAELLRRLEREKARVRDLAAREERSRLGREIHDGVAQTMFMLTLSLDACRELASRAEQTALEEKLSQLLPVARQALWEVRNAMYDKAALLEGETPFSEALARLVREFESVSGIPVELKVDGKEPTLPVAQRVALYRVIQEALANAFKHSGSLRIGLQLTFTPGETCLCVEDKGRGFDPSTVRPGHGLGNMRTRIEELQGQLSLVSAPGEGTRVQVSLPGG
>510-41 # 1138 # 2814 # -1 # ID=951_2;partial=01;start_type=Edge;rbs_motif=None;rbs_spacer=None;gc_cont=0.649
YADGKLTKAGEGFAKTQGVAEADLFVQQTPKGEYLAAKKKVGGGRTQDILPELCLTAFKALSFPKRMKWGSLDFLFGRPLRWVLALGLAGLLLLSLSVLGFSVHSLVARHLVRTGEYRLSRMVAEGLVDEFGPRDWRPEGQFEAPAEILTRADRLTEAVSLVEPWAFIQVLRPDGALVAEAEPRRFRDSEPYSPQSSQLAALIPLAENRRSLLVRSGPRTWQVSVFTLARNGQPRAVVAVGLPWDLSRELLDALAWYFVVVGLSTLLLSVAVSHWLASRLSRPLEILTGAAERVASGDLNPPGPLVESTREVARLSLAFSRMVESLQKSRENQKQFVADASHELKTPLTAIGGMLEMLRRGADKNPQDRELALSTMEREVERMGRLVGDLLALSRAEQRTATPPGVVMLPPFLEEIASYVRLKRMDHIVEVDCPAGLAVLAQAESLDRVVRNLVNNSAKYTAAGKRIRLSARREGAFIRLMVEDEGIGIAPEDLERVFDRFYRADPARSRGTGGTGLGLPIARALVDAMHGSLSLESEPARGTRAIILLPAGMRSEDL
>510-42 # 2 # 376 # 1 # ID=956_1;partial=10;start_type=Edge;rbs_motif=None;rbs_spacer=None;gc_cont=0.677
GMVGGNLTGNLPVKNWSDGFFENVEAITADAVRDTYRVAMEAMHNVIKHAEASQLTLRVMPRGEQLVLEVEDDGKGFTEDQVAPTRVGLQSMRERVAAIGGVFQLDSTLGKGTRVRAEVPICND
>510-43 # 3 # 1682 # -1 # ID=998_1;partial=10;start_type=GTG;rbs_motif=None;rbs_spacer=None;gc_cont=0.657
MKRFRDLSISRKLVLFALLVASLALALSSLAYAIYSHFSVRGTLAENTRTLAEVVGKNCQPMLMFGEGYEKEAQEVLGSLRAKGAVTWAGVYTRPPEVKVYATYRRLDVDASEIPSAPPPVGFVNGRYRATTRITEPGGEPVGTLVVETDLTEYWKQITTSTLVSLLIFVLTSLVATLVAIRLQGVISGPILSLAETARQVSAQHNYSLRAVKQGNDETGFLIDSFNSMLSQIEVVNAELAVARDHALEASSAKSSFLANMSHEIRTPMNGIIGLTRLALQSELTPVQREYLSMVSRSADTLLQILNDILDFSKIEAGMLDFDPHPFSIRELISTVAKLMAVRAHEKGLELVTEVDPRLRPTIVSDSTRLQQVLLNLVGNAVKFTEQGEVVIRVKLEEETKDEVRLHLTVSDTGVGIPKDKIDSIFAAFAQADVSTTRKYGGTGLGLSITVKLVEMMGGKIWAESEPGKGSTFHFTLKAGISEETPVEVSAEPLKGLRLLVVDDNATNLRVMMDLLRGWQARPVAAKSGPEALEAMRLAVRQNEPFDLVLLDMHMPEMDG
>510-44 # 1001 # 3241 # 1 # ID=1026_3;partial=00;start_type=TTG;rbs_motif=None;rbs_spacer=None;gc_cont=0.658
MSISGLDFLEVSLEAICLIDLEGRFCCLNPAMEATLGYPRGELVGIHFHQILHPDEVERADQRFQHILHTGQLLDDVTRCLSKDGSTRWMQWRAQRLSSEPLVLATARDVTQTRPESILTESRPRAGGFSLTLSDRRLFWTRDCYTLFETSQGQTSPTLSAMVGFCLPDERHRVSTAFEQACNEGTPFELETQVLTRKGRQIWLRLAAEVDGDRLQGTVEDVTQRRHELEGLQQYQWLLERAQELAAVGAWWSDPSDSGRLVWSRGCYAIFGYTPDTFDGRVETFFALVHPEDLEAVRSASQAALQGGAPYNVIHRIVRPDGDLRWVHQKAEVLRDSLGAAQQMVGLCQDITRRIQSEEESRQLQAQVLQAQKLESLGLLAGGIAHDFNNLLMAIIGNAGLARLELPAEHPVGLMLQNIETASEQAAELCRQMLAYSGRARFVLGPVDLSELVREMSQLLKIGLSKKVSLKLEMAEELPPVEAEASQLRQVVMNLITNASEAIGDREGSIHLMTRLESLSEPLTARHSTLPPGEYVVLEVHDSGAGMDRETLQKIFDPFFTTKFTGRGLGLAGVAGIVRGHQGGLEVLSQSGEGTTFRLYFPARAKYERPRPPEPPREFLAGQGRVLVVDDEEQIRRLACNILERAGFEVTSASDGLEALARADQPGLSLVLLDLAMPRLNGQETLARLREKGVKVPVILTSGHMSDEQLPAEWEPVYRLAKPYRPDELIREVLQALAAAVERATR
>510-45 # 3 # 650 # 1 # ID=1068_1;partial=10;start_type=Edge;rbs_motif=None;rbs_spacer=None;gc_cont=0.671
GVAHELNTPLCAALVAVEMAALDEEPAALDAHLAEAEEAGGRCRDVIQKLLYYARRTQEPEEQCDLNQVVRDTVELLGHQLSLDGVQLRTELGDLPIVMAGARELQQVVTALVLNAREAALDPASHSREIRLVTRAFPTSVGLLVADRGPGVKPELRDRIFDPFFTTRPVGRGAGLGLSVSRQILSQFGATLELVETAGPGASFRVDLPLPPSPA
>510-46 # 2019 # 3590 # 1 # ID=1092_4;partial=01;start_type=GTG;rbs_motif=None;rbs_spacer=None;gc_cont=0.656
MKLLNTIRSRLVLTYLLLVSLSLGISAGFMLRWMQSSLERRAENQLTSQSRVLAHFMNMYTQHPDDLSESARWVMHRFPRLTRARIRIADQQGKILGDSLERLSEPMSPEALKALEGQPITWFSTEDGVRVAHASTPIELQYPTVQRVGVVDVASNLSELDDTYRELKDQLLTALGLALLGSVLAAMLLAATLTRPLERIRQTAARIAEGHLQERVEPSGTLELSQLGTTINHMAGQLSRQLGELLAERNKIGTLLASIPDGVVAVDAAGNMTYLNAAAEAALRLDRWEGQPLPDVLAFPPEPQAHEVHLQERIYRALVVPFRDEGGQLGRLLLLRDITDVRRLEEMRNLFLSSVSHELRTPLTIIKGFAATLLESCEDESLKKPLTRIDTEADRLTRLVQDLLELTRLRSLSLSMDLAPILPEEVVEDVVDLLRPQAERNEVKLSFQPHSEVRPMSLDRDRLKQVVINLVDNALKFTPGGGTVTVRTSLESGRWRLEVEDTGPGIPKEDLPLLFDHFFRSKDT
>510-47 # 2 # 1138 # -1 # ID=1108_1;partial=10;start_type=GTG;rbs_motif=None;rbs_spacer=None;gc_cont=0.643
MYSIPLSLLLLSRSVPLQEAVEQALGGVIVCDLVTTHDWEHAIDYLKEEPFDALLIDLEATPEGLGSLSELKRRTPWSSLIVLTEDLNHQLGLASLRHGAHDHLCLSEFEHGQLYRTIRYNVERLKSERSLHQSQQQFFQAQKMEAIGRVSAGMTHDFRNLITVILNNCQILLKLTEDQRMRSNVEEIAVAGQKASSLVNQLLQFARDQRGEAPQQLDLNHWLPSMKMLITPLLSRDIQLHWKVGSEGLEVEVHPTQLEQVVMNLVVNAVDALEDQGHLGVEAGRIDLPSDYVGRGLSLPAGSYAVITVWDTGGGIPPEIIPHLYEPFFTTKSKGTGLGLSTVYSLTRSMGGELGLATRQGLGTAFRLFLPCPGKPVER
>510-48 # 1151 # 2917 # -1 # ID=1127_3;partial=01;start_type=Edge;rbs_motif=None;rbs_spacer=None;gc_cont=0.672
VAGVAGLGPALALLFQAGSWNGLWLCPLLLGLHRAAQVDLLRLDLLDRERLELRAQQSREALQVTQTRLSQTQSELGIESQERKLLQELIASMAGSPDLESLLALIGGSVRKMVRCQSVLIFLKDDAVPPGSIVERCWQSGKVTPGQGMKAEAVAAALPMEGEGVLYVGRQQTEFSWEERHYLVILAGAGGLGIQSVRRFEEERRAQLKLRVWVQRQAYLLEGARVLAAGLAREEILERLRGLVQDTIPHERGAFLEPDRGQIVLSWPESFQLEPAARQAASSAARQGVPVTQDSLLAVPLIHEFKVVGVVVLHSSQGFSSEQADVLQTLAYQAAVALDNAATHRQLKLSQAQMVQSSKMAAVGQLAAGVAHELNNPLGAVVLALEGARVALDTGKLERIGPKLDICERGVGRCQEIVSKLLYSSRGGEAVTASVTRLNVLLQDTLTLLGPQLVNQGIELVSTNPPDLPRVAGASNELQQVITSLLQNAGQAALDPAASSRQVRLSTRAEGGMVVLRVEDDGPGIPPEIRERIFEPFFTTRPPGQGTGLGLTLSLQIAQACGGSLQLVPGTGSGAIFELVLPALTTPN
>510-49 # 1414 # 3726 # -1 # ID=1142_4;partial=00;start_type=GTG;rbs_motif=None;rbs_spacer=None;gc_cont=0.676
MKFHRQLLFLVLGAAVLPVLVMGALLFWQLRERQKAEYGLQLTMLAEQSADQVEDWLAERRAVVESIGQSSGVREGLASLGDFPPESEQYYLAMFRLHRQMQTLQESFPWIADLSLAGADGTIAYSTRLERIGQKLPAGDELSLNSQVLGEVGQLGEVQVEVDRSGLETLLLTENRTPGLDSNRMRVFLVDGQNRALTTADGLYRPGQTLTAPSGGFGLDLGGYPNTGGIPSVGAWHSVDQPGWRVIAETDRTALMAPLDNLIGFCLLMVLVVGTVSGVTAVFWARRLTRPLESLAEQAHRLASGDRVVHCDTSRPDEIGDLARAFEAMARAIQENLDQLKVARDQALAANEAKSAFLANMSHELRTPMNAIIGYSEMLIEMAEEDGPADFIPDLQRIRTAGKHLLALIADVLDLSKIEAGKMTLYAELFAVRDVVEDVASTIPPLVEKNKNRFQLEASGNLGSMRADRTKVRQILYNLLSNACKFTENGLVELAVRRTTWRHQESLEFAVRDTGIGMTAEQMSKVFEEFTQADNSTTRHYGGTGLGLTLGRRFAEMMGGALEVESQPGQGSTFRLFLPSGLEAPRAEPLPDGAEVLCIDDDPSALRYLEHLLARGGYRPVLAASGPEGLKLAREGKPALVTLDISMPGMDGWEVLRQLKEDPATAGIPVVMVTVLDHPERAREQGASEYLSKPVDRERLLAALARHCPEDHPAVALEDDPGTHELLREHHCEGAVALLESLPAAGSVTQIWRRSGEEVAEVLLPRQESS
>510-50 # 2585 # 4222 # -1 # ID=1148_5;partial=01;start_type=Edge;rbs_motif=None;rbs_spacer=None;gc_cont=0.668
EATLELGASASLPLCLENLVARLASMVDCQSAVVFMEKEGRLLPRAFRSPFREQLANAELTGLSEELVEQAWKTRAMASRSQGPGGALFPSEGSAVALPLGNLGVVYVGRAPNFPLTNQELRLITLLTNQAAVAASSLLLRDEQKRALELYQESCRRLETWAEGLSRLVEGARAASSTLDSRAILDVLVDKALESAPCPSLALFLGEELVRARPPELGLAFAERMRPQLGPALKSGRPLALDGRWQPLQEGEESLLLVPLMAESGAVGVLCLGRVEKEAFPRHQHDLLFMLACHAGLALDNARHYQDLSDALRRLQESEVQLVQSSKLAAVGQLAAGVAHELNTPLNSILLAAETASELVESSPERARKHLDVTVRSGLRARDIVAKLLYYARDAREGKVEADLNQVVRDTLELYGHQLRLSGLEVECELAELPRTSMCPNEIQQVLVNLLLNARDVLPSGGKVWVRTRQQASWLELEVEDSGPGVPREAAEKIFDPFFTTKPIGQGTGLGLSVSRQILERHEGTLRLEESQRGARFVLALPAPA
>510-51 # 2198 # 4972 # -1 # ID=1174_4;partial=00;start_type=ATG;rbs_motif=None;rbs_spacer=None;gc_cont=0.667
MGRRHALRKPLRLLGSLVGALGALWVAAWLLRFPALLQTRPEAPAIAPSTALCFLLAGAGLFSNRRRVSLWLALGVLAVAGLTLAEYLFGVSLGVDWYLPGVVEWSNPYLGRMAPNTAVAFVLVGLGLACAGRVAPGMVGFCGVLVFCLANTALVGYLSDLRGAYIWGEFSGMALQSALGFLLLGPGLVMLAWDLQEGFPLVPAWIPGLAGLGLLVANLTLWHVLGLQLESEHRDRLENLVGRVAEMSRLRLEQDRRTLRQILARYQTGLATRQAWTEDARAHLKDTPSYRSFELVDPARGVAWKVSTPGEADFSLELEFGQQGRLVATLDLQDHLWRLVAGSLPEGASVSVYRGPDLVFSRTGPPGPAVSRPVPVDGEVWRVEVGLPPGRSSLPILFLGYGLALAGLLVLALRLVRLAQLDARLRRKLEREAQAAALAKSAFLATMSHEIRTPMNGVIGMSHLLERTELTAEQRDYVETIQLSGNLLLALINDILDLSKVEAGHLELEKVEYDLVEELDTVLSTVAPVGQRKGLEVRLRLDPRVADRVVGDPVRLKQILINLLGNAIKFTEQGLVQLSVEPVDPEHLRFSIQDTGPGIPEDRHQFLFSAFTQLDASVTRKHGGTGLGLAISQRLVEAMGGRIEVESKVGEGSIFRFTVQLTQVASSKADPAGPAVLLVVVDPDRRNCLMEQVRRAGLPARGETGWPAEVNDLRAILVESESLLPEKLPATVPVFLLTSYPDGSRVQALAARASLRGCLNLPLNRRQLLRALEASPEPVAEVPLSRPERRILLVEDNPVNSRLALKMLQIAGYPNVKLVGTGREAVEAACQERFDLILMDYHMPEMDGLTATRLIREQEARNHTVPARIVAATASVRLEDRQASREAGMDDFLSKPLVFEEFRDTLNRLLAGAGSDESSPPGGR
>511-1 # 3 # 548 # 1 # ID=1_1;partial=10;start_type=Edge;rbs_motif=None;rbs_spacer=None;gc_cont=0.403
YAVIISHEVKGLEKILNEILSFVKESRLLKEIVNMNWLVDDIISLIQPDLDDRNITIVREFGEPTEIYIDPNRMKEALLNIFTNAVQALHGKGTIFVKTYMDGDSAVIEIQDTGKGMSEEILPYIFDPFFTTKDTGTGLGLTITQRIVEEHNGRVEVESKPHRGSIFKVFIPLQSEASTMK
>511-2 # 130 # 2472 # 1 # ID=11_2;partial=00;start_type=ATG;rbs_motif=None;rbs_spacer=None;gc_cont=0.389
MKVREKLAHEDKAETHVCDKAIEKLQAFDITRQKLFILREVSAAIANIESTDTVSDLVLELVLRYVNANSGSIMLIDEDKQELYMKTAKGIDAEIQRDIKVKIGEGICGYVASERKPLFIKDVSKDVRFKKIGHPRYENESLICVPIQTRERIFGVISINNKRDGTIFTVDDFELITILADQAAIAFENARLIETLKGMNLELDKANKKLVESGRLKTDFISRLSHELRIPLFTIKGAVHYLRTATSIDRKKNKEFINIIYNETGRLERLIEDLFDLSRMEDETKTLKKSSVSLLKTVKNVLSSKIIRSLIDEKNIGIVLSFQEKIGNIWADQERLQQIVVNLLINSIRFSKQEDRIILALSDSQTEILFTVLIEKRKLPEEEIPFIFDKETIRIGVKKPRRTDLELYIVKRLVELHDGTISVDNLDEGLKFTLIFPKVIKVEFEKKLHQALDIFLSFISNLMEVNIASIMLFNENKSELRITSAQGLDEDVVKHTRIKLGESIAGWVALEGKPLLLEDVERDFMIKVTRRPHYYTKSLLSVPIKINDKVLGVLNLNNKKDRNSFDLNDFYLASVLSERIGLVIRKFQENMLRSEILTHITEELENLIDAESIYGKKARNVIKRFVIKIAKELNLNDEEKKVLTYTALLYDLGLTQIDEKILKKDRKLNRLEYKVVKKHPFTTLNLIESIEFTDMVKKTILHHHERFDGQGYPDGLKGEEIPVGSRIIAVVDAYMAMTAERPYRKAMTQREALTEITRGSGTQFDPMVVKAFIKILKENR
>511-3 # 1 # 1635 # 1 # ID=58_1;partial=10;start_type=Edge;rbs_motif=None;rbs_spacer=None;gc_cont=0.398
KIHIKKLSLEYDLSMEKKQLKTYSTQLEQLVEERTKELNKSELMFRSLFEYATDGVMIMDRNGQIINVNQKACEIHGFDRDSLIGTNIKLLEAKENLPSFEERMERILNGESLLFETRHYRRDGSRVSLDVSTKAIEVEGNIFIQSFQRDITEKKSIQEQLVHSQKMESVGLLAGGIAHNFNNMLAAILGYVELILDDDTLDNTIRHRLRNIEGAARKAGDLVSKLLSFARRDRHEILTLNLNDVIQDSIKLLRGMLDKRIEIREELSQETPVIEGDPTQLEQILMNLIVNARDAVSADGGVITIKTEMTEVKRGTADMPAYIQPGTYVLLTVSDTGTGIPKEAINRIFEPFFTTKERGKGTGLGLAMVYGIIKDHKGYITVKSELAKGTTFRIYLPLSGKKPFYEALRKQPPLSASFVSGQEHVLVVVDDEDVLNFIKDILESRGYQVLAFHDPLGALDMFKSLSNEIELIIIDIVMPVMNGKELIRNLKTIKPDIKVIAISGYSDEPVNKENMMIDAFVKKPFEGHLLLSTVRKILDAVKLK
>511-4 # 3020 # 4975 # -1 # ID=78_5;partial=01;start_type=Edge;rbs_motif=None;rbs_spacer=None;gc_cont=0.392
SIGAIEFGDFMTLREPNNILIYKKISLIGESLLPGLWLLFSLAYSRKDFKEISIFWKSALALSILPFLFVFSLPLNLFFYAPDIETEKILFLGNAGYYFYLFILIYAVLTLINLEGTLRASSGTIRWRIKHTLIGTGGIMALLIYYYSHALLYRSIDMNLNPVRAGVVILSSLLVMISIFRQTFPREEITVSRGIFYRSLVLVVVGIYLLGLGMVGTGMRYLGENTGKYLSIGIIFASAIGLISVLFSETLRRRVKVFIDKNFYRNKYDYRAQWLQFTQRMSSTKSFDELLFAILEGFASTIGSRIQSLWLYNNATDAFHQAQPHDVSHPPITVQGDNSLISYFKEKGWVLNTKDTKENDTILEENREFFERTHASLVVPLKNNGHVIGFIVLGESLSKDKYNYEDYDILKALARQASSAILNAKLSEALAEAREMEAMGRVSSFIIHDLKNLVYTLSMTAENALDNIGKPEFQQDMITTLSNTVDKMKVLIKKLSDMPEKVELHIEAVDLAELVQESVKPYSNGKTKVEIESLEHLIGRIDREEIRKVIINLILNAVEASNGGRVNIQVGKKDSLACITVSDNGCGMSEEYIEKHLFKPFRSTKKKGLGIGLFQCKTVVEAHGGDIKVKSKEGVGTDFMVYLPLGDEKNA
>511-5 # 11686 # 13284 # 1 # ID=133_16;partial=00;start_type=ATG;rbs_motif=None;rbs_spacer=None;gc_cont=0.417
MSENTDSLKIKIKALIAFRAVFVTLLLGSSFLFKAGYEKFPYPHALFYLIISLYGLTIMYSLLFERIKNLVAFAYTQLVLDVIFETILIYISGGIDSWFSFTLILTVISSSIVLHKRAGYIIATLSSILYGTLVTLQFYRFLPLSVESIMGEKAYLYNIFVHITSFYLVAYLSGYLSSRLEKTAKRLEEKDTDLRDLDFFNKEVIESLPSGLFTTDIQGNILIFNRSAERITGINRDAVIGMRIDNVLSFFPFPFVNGRREELISVNGAQKVIGFNISPLRDLSGNNTGYIGIFQDLTEIKRLESEMKKREKWAAIGELSSNIAHEIRNPLASLKGSIEMLKEDTMPQPQKDKLMDIALKEMERLNRIITDFLTYSRPTPPTFERFDLHSIIDETVELLKHAEQNKGNISIRTEYTGRLEVNADPQKMRQVFWNLGINAIEAMPEGGELIVNTKNTGSAVEILFKDSGVGIDKHDMERIFYPFFTTKENGTGLGLPIAYRIVEEHAGNIQVESDPEIGTTFKVILPSAYAKE
>511-6 # 391 # 1401 # 1 # ID=149_2;partial=00;start_type=GTG;rbs_motif=3Base/5BMM;rbs_spacer=13-15bp;gc_cont=0.422
MPVVAGNEHYGYIHLKINAEDFSEILRTNAIKRVVATSLVFSLGILIAVLFSFMYTRPIHTVVNAAQKVAAGDLTVNLAINRGDEIGELTKSFNFMVQKLSEKRALEEKLREAEHLSGIAQIARGIAHEVRNPLNFISLSIDHLREKYVPSETEKKERFESLMTSIKHEIQRLNKLVGDFLDYGKPLRLNRQHVDIRSLIEDVMTLISAKAEKDKIEISRQYAALQNLFVDPELIKTCILNVILNAFEAMPHGGKLMVNTQVSDKWGSIVIEDSGIGVPKENLSKLFDLFFSTKTTGLGLGLAMTKRVIEEHGGKVDFQSIEGKGSTVTMSLPIKE
>511-7 # 2443 # 3528 # 1 # ID=151_6;partial=00;start_type=ATG;rbs_motif=None;rbs_spacer=None;gc_cont=0.318
MLYKQSKKIVKFLYQVPKFWIVLASLLLLTVLTFADYFTGLHYGFSIFYLFSVLLLTWFVNLRAGITFSVLSIISWFTVRLILLSPEKLQETDYLILTGEAAIRLLFLLSNSYILSLLKKDFEIRTKQNEQLVELSKIKNFFIGMVAHDLRNPLSIIEMSSFTILDKENRNNLSQDQILLLESIYRKSVYMLKLIEDYLDITKIEAGHLQINKSTYDYGKFIGDIVTLNTIIANQKNIRIEILKETDMPMFSYDRNKISQVVSNLLINAINFSKPNSTIKINLKVEDKNIVTEIVDTGTGINAEDINKLFEAFYCSKRTSERGTGLGLTISKKIVEAHGGNIGFRNNIDIGSTFWFTLPVE
>511-8 # 5293 # 7329 # -1 # ID=241_6;partial=00;start_type=GTG;rbs_motif=GGA/GAG/AGG;rbs_spacer=5-10bp;gc_cont=0.401
MKNLRFGLFIAAISLLVIISFVIELHYMRLKTIPLFTKLVLLLLVNLTVIALLTLMFFVGKSLAKLYFEKKQRITGYRFKTRLVVVLVVLTLIPSAFLFIVSSGLVTNFIDHLFTPELKQPLKSSMEIAKAVYDIERQKALDYAKSLSQGRTYSGNYTVRHLTEKPKDATETIKSAFDGKADVEVISGVNGDTVRAVVPESRGGKQIGIIVVESFIPQKVTENVETVKDAYENYLTLEFWKMPIKINYLLILGFITLLVVFMAIWIALRIAENITDPIQNLAQATEQVAAGNLDIKVDVDRQDEIGLLVNSFNHMVKELKDGKESLQASYVESTQRRLFIENILKNINSGVIMLDTAGTILMINDAACAILHIHQEDVINKNYRELVSMIQSKDLHTLVKGIEGREFKPVNRQVEAIIGNRRSILRVFITSLRDSQKYIGMLVVFNDITDIIVAQKEIAWQEIARRIAHEIKNPLTPIKLSTERMVKKWQHRDTDFDQVFDRSTKSIIREVDSLKRLVDDFSRFGKMPEIKKTPTLITGIIDEVVHLYKGYKGVEITVSAPGETPLVELDGEQFKRVMINIFDNAIKAVCNKGRIDVRLQYDQPLNKAYIDIADDGPGIKDEDKERLFLPHFSTRKDGTGLGLAIANRIIEEHKGYIKVSDNEPKGTVFTIEIPIKES
>511-9 # 794 # 3340 # -1 # ID=249_3;partial=00;start_type=ATG;rbs_motif=GGA/GAG/AGG;rbs_spacer=11-12bp;gc_cont=0.434
MLRLKLSNLIETSNDIVLIIDSAGQINIVNERAVKMLGYTREELRGRTIESFVSDGSWEDVQKELERKSALSGYEITVADSEGREFDVRINASVIKEKDGTTSGSIFVLRSLKEERNLKRALEDKTKALEELNENLEKKVLERTEELKKINRELERANQLKGRFIANMSHELRTPLNSIIGFSDILLEKTFGDINETQERYIRNIYSSGNHLLELINNVLDIAKIEAGRYEMTYETFLVKNAIDEVINIMKSLAENKSIDIKVSIDEGISSITADRVKLKQVLYNLLSNAIKFTPERGMVGVDVYKEINIEGRYPWAMPGLEFVKFSIWDTGIGISPEDNEKIFDEFEQANSTFSRKYGGAGLGLALTKKLVELHGGNITVESIPGEGSTFSFLIPVTSPVESKAPETVGAVDLNFPWMKEDAPLILVVEDDLPSAEILTLHLTQAGYKVAHAFDGEEALKKARSLKPFAITLDVMLPHKDGWEVLQELKSDHETAEIPVIIHSVVNNKELAFALGATDYLLKPLDRKALITKLEEISVSKGKKILPLSILIIESEDAVTNHFKELLEPQGFLIYTASEGKRGIELSSALRPGVILLDFTLSDMLGFDVIKEIRENPSTKDIPIFILTERDISVDDRMNLVGKIERIVQKHAFDTKEFVEHIKELEILYPKRAGLIDELTGLFSHRYFQIRLAQEVRRAERYKLPLNLLLLDIDFFGQYGEKHGKYYGNLLLKKAAELLGKNIRGSDAIVRYGRDSFAIILPNTVISAGLSLSNRFNAIIKNYPFLYEESQPKGRITSSIGLAFFDGQSPEEFILSAEKALASAIKKGGDRVEIYSREQHEEEEVQQH
>511-10 # 2 # 1333 # 1 # ID=251_1;partial=10;start_type=Edge;rbs_motif=None;rbs_spacer=None;gc_cont=0.426
PGEQSIFIEICVKDTGVGIKEENLGKIFEKFVQADLTTVRQYEGTGLGLSIARGLVSLHKGIIWVTSKVGEGSTFCFTLPLKKEILEKPAEPIIETRIAEALSDYFGKPVDDFLKEPEFAGKPIRCWEYIRCGQPSCPAYGSKEGRCWLIMGTHCAGIKVAAYPEKVDFCKGCDLIIESIISKSEEFVSSESVSSGDSKKKIILTIDDNPEAIDIIRKFLGDGYQVVGLLSGEEAVEKAKEIKPMAITLDIMMPKKDGWQVLRELKDNPETQDIPVIILSIVDDQRMGFSLGAAEFIIKPVEKHILLRKLKMLEKTAQIKRILVVDDDPYTVRLIGNVLEEAAYQVSTAYNSEDAIKSIQEFRPDLIVLNITMPQTGFDVIEYLKSEKKAKDIPLIVLTQKDLTEKEIDDLNGRIQGILNKVILTKEDLLQEMKETISKISKD
>511-11 # 2075 # 3133 # 1 # ID=251_3;partial=00;start_type=GTG;rbs_motif=GGAG/GAGG;rbs_spacer=5-10bp;gc_cont=0.404
MEKKNKILIVDDAADTVEILKKRFGAEGYDTAEAYNGEEGLQKVAEYEPDLIVLDVMMPKIDGYEVCQRLKADIKTKLIPILMLTAKGEVEDKVKGLDIGADDYLAKPFDYKELSARVRSLFSLKETHEKKVKEEKSGALEQMMDQVAHEIRNPLTAIGGFARKVYNKLPDDDPNKKYMEMIIEDVAVLESMIKQLIELKSMAVTYKEPTNVTDVIKESLAVFEQDFSQKAFHVQTELTDNLPLINADKKLLKRALCNLIKNSLEAMEAGAKELKIVSRIENENVIVTISDTGKGISKDKLKSIFDPLFTSKVYGPGLGLTFAQKIIQDHKGTISVESEPGKGTTFTISLPV
>511-12 # 1100 # 2449 # -1 # ID=269_2;partial=00;start_type=ATG;rbs_motif=AGGA/GGAG/GAGG;rbs_spacer=11-12bp;gc_cont=0.359
MYKLKDILQRIENKKDDYQHYNFTQIENNALTTFFDLAQEFDSIQDFYNLCVAIPKGFFNLEARLYLIDPKSNTMLLTATTDQGDQLHTPPPFEVTPTGCPCYTNKKSLVLTIHGKKLLTDQFPFQTTDNVLGILEVYPINSMDTHNKLFFEKYANRIGFNMHNKFLAIKNIEHLKFIHSLVADIEHNVIVPNMVYKLFLRRLKGKIQKNAEIENRLSECLIKGQCNIIVMENLLKELIEVNQGLTEELENIEKHYKNMSLFLETLFRRNHFDQGRLTLRTKICNMKKDVVQPQLERYMEQFKKEGISIDDRFSGIPDEETISVVDVGLMAQVYTNLFSNALKYTQEIITDTGEKRKYISYGRETIKDFFGHGKDGIKYNVFSTGPHIPPEEREKIFEEEYRGSNALNKLGTGHGLTFIKNAVEMHGGVTGYEATQYGNNFYFIIPKSN
>511-13 # 4006 # 5631 # -1 # ID=307_5;partial=00;start_type=ATG;rbs_motif=None;rbs_spacer=None;gc_cont=0.423
MFVIYNFDSTICEFCSIIIKFGIPLFLKTNFIKNNVYSINPENYAAVKIMKDSKKIIRPLYLIERYIKVLAVLWTIIVAASLVWSMIRIKNETLEGARIQAHISYVKDILYRRWNAMHGGVYVPVTKETQPNPYLSGIPERDITTPSGRRLTLINPAYMTRQVYELMKEDYGVRGHITSLNPIRPENSPDAWETEALRAFEGGKTEVSSIGKIEGKEYFRLMHPFITEETCLKCHAEQGYLEGDVRGGISVSIPMEPLRAIENRHIRTIAGVHGLLWVVGLGGISWSMRRISQSEKERNQAEEGLRKMTDELARSNAELEQFATTASHDLKEPLLAITIGLKLLKKRCEGKLDSETDKFIVETIDEAKQMQVLISDMLSYARVGTSRKPFEMTDSNVVLKRSLSNLRIHLEQSGAVVTHDPLPKVMADPLQLCQVLQNLISNAIKFHGDEKPHIHISAEQKEKEWVFAVSDNGIGIPAEYSERIFEIFQRLHNKKEYPGTGIGLATCKKIVERHGGRIWVKSEPGKGSTFYFTIPDKELSN
>511-14 # 2076 # 3305 # -1 # ID=412_4;partial=01;start_type=Edge;rbs_motif=None;rbs_spacer=None;gc_cont=0.425
SFLLLIAVIILFYLIRIFSRFYSGQKGLEKKDVSQVGFVVDTFHELVSKLKEKEKELEVLRQKAEDKALAIEGYNENILQSVPSGVISFNEEMRITKVNQSAEKILEMKGGQIIGRDHADVLNKPITDLLNQRKVIERAEIQYITPSGKRLWLGLTLSPLKDSEGRTIGQILVFTDLTHLKAIESQMELRTRLLSLGEISAGIAHELRNPMGVIAGYTKLLSKKSDDSLKPTIEAISKEVSVMDRIIFDFLSFAKPAELALSDIDLKMIIEHCIASVAAQRNDMNLNLTIEGLPVMKGDEVLLRQAFTNLIQNAVEAMPNGGTLTIGTSRFKDSTGDFLELSISDTGHGISEDIKDKIFLPFFTTKEKGTGLGLAIVHKIVVSHGGSIFVDSSERGTTFRIRFPIASDM
>511-15 # 2440 # 4266 # -1 # ID=430_3;partial=00;start_type=ATG;rbs_motif=3Base/5BMM;rbs_spacer=13-15bp;gc_cont=0.414
MKYVLFRKIFLSSLIIALILLISLEIYLSSVVKDTYLSNLKDSLMIQAKLMAEELPLTFTNNLDDFCKRYKEKTGARVTIIDSSGRVLGDSDEPSDIMDNHSNRPEIRDAEISDVGSSIRFSKTIQKNFFYLAIAVNQDSDKMFLRLSLPLHGLEKAMNTIRMRVIIASLLALFVAIIVGLFQTRKITKSIEEITSFSQKVKTGDFKKRLFLKEKGELGDLGKNISDMAQELNNRLQQSEDEKRKMEAILRNMSDGLMLTDKKGRILLFNSSIKKIFGIESNIEGKTLMETLRKVELMEVVDKVVQGKETISREITVTYPKELYLMTTATPFYSQASTEEISGVVVMFHDITRLRQLEEMRKDFIANVSHEIKTPITAIKGFAETLLEGAINDKENAYRFLETIRNHSERLNSLVSDLLTLSRIELGDIKIEKTTVNLDAVVNTIFETMREKAQKKGLYLKKEISPDVREIQADKDRLIQILINLVDNGIKFTEEGGVTVKVQIPSSPPFSKGGHGGINDSSFVLHPSSLNNSIEISVEDTGIGIPKKHLPRLGERFYRVDRARSRELGGTGLGLAIVKHLVKAHSWDMAIESTEGVGTKVRISCPVA
>512-1 # 906 # 2582 # -1 # ID=4_3;partial=00;start_type=ATG;rbs_motif=None;rbs_spacer=None;gc_cont=0.570
MKRPLISLPLQLLAFLVLPLIVLLMLVALGGVALHQSAMRDLLIRHNGQVVRGTAASLSEQLEQRRDVLLGLLGSVERGEPAQDVIETSDGWSRAFFDGGVAFYSSGGRLLAASPRVSDWQTLQNLITPDGAQGNDDAEFLLLVEPGQNATQVVVSISARPNGTNRGTQAVGVVSLSELGLSDVLKSLHTSNDAAIYLVATNGQILYHSDPARVGRFLTGTSYSDSRGDVIATVAPVPASGWTLVQEENWKGMLSPLMHYSQAAPLVLVPGLLIAAGAVWFGIRQIVRPLQKLAVRATDLTWGNFTAIEEPVGGIEEIQRLQATLRHMVKGIQSVQAGMHNYIAAITDAQEEERARLARELHDQTAQSLVALDHRQQMLKPYLSDDPAAAELLSETRSMISQIIEDLRRIVRAMRPVYLEELGLVPALKMLTTDLNLDDRITISFEKQGTPRRTAHEHEIALYRVAQEALNNAWQHSGASHIWLSVVFEKEEITISVRDNGRGFVAPRHATDLSGEGHFGIMGMYERATLISAHLQIQSEPGKGTTVNIRAPLTPGSN
>512-2 # 1509 # 1973 # 1 # ID=151_3;partial=00;start_type=ATG;rbs_motif=AGGAG;rbs_spacer=5-10bp;gc_cont=0.559
MPLELKFEDCAPPAFGKTILSVQVETSLVRKNEVLMQILEELKKNGLVLSKEEEIHARYCIDEAMANAMLHGNRLDKQKHVSVAVYMADDRWGVRVEDEGKGFSPDMVPDPDDPQSLLLEHGRGIVIMKAFMDEVRFYRNGCGLLMAKRRRKLQ
>512-3 # 482 # 2284 # -1 # ID=172_1;partial=01;start_type=Edge;rbs_motif=None;rbs_spacer=None;gc_cont=0.583
LKPAINMPKDETLSANRLRNRLLWLDALRLVIALLVLGAILLQRRGGKQFFSRDPVEAYYIIVAAAIIGIFYLALLGSAKIRNIRSHASLQIGIDVILESLLVYFTGGVDSIFAYLFFASILAAALLSSTRMALLLASCATILLSSITLLYFFYGHANLALPYFAKPNVPLEATHSGNLEFLLAYLFFFSLSLHLVAFLSGRLAAELGRTRIVNEEILENIAGGVIAVDRDGMVAFINAQAKRMLTMSPSRKGVGRHISTMFAGRDAGSPHVREDIPLPQVARWHLALECRQDGSPPCMENPWKPLLDALVSNTAANCTIETVDSAGKIVSIEMVTTQLRDGEGHLRGTIAFLNDVSLVRDMARARAHIESLRMVAKFSAGMAHEIRTPLAALHGCVQELAETYTPPTPAGQRLLDIVIKESTRLNRIVSDFLEFAKERPLEPSRQDVRGLAEEVVILLQRTELAAAVEFSLEVPADLVWSVDAEQMKQVLVNLVQNALEAVATRSAKGEQDRPCISLRSWRARGTDGGERVFLEVADNGPGIAAGDAERIFEPFYTTKPGGTGMGLAIASRICEAHGGSIEVRSSADTRTVFTVILPAH
>512-4 # 2278 # 3072 # 1 # ID=191_5;partial=00;start_type=ATG;rbs_motif=GGA/GAG/AGG;rbs_spacer=5-10bp;gc_cont=0.587
MLTVVAISGWIVALLSVLTALALSRRKHAALARSKDAEQLAFIGSLAAGLAHEMKNPLSTVNLNLQLLKEDFQRPETLREEETYCKLTTMLRETARLEQSINNFLRFAGGQGFELAAQNLNSFVSSLLDGIRAEAEHAGVRIAPLLAQGLPLVGFDQGLLRQAFRNLLVNAIQAMPQGGVLTVQTRAVAGARHVKIDFTDSGEGMTSETLEKVFNVYFSTKKGGTGLGLPTARRIVEQHGGDIKVRSVPGSGTTFTVSLPAAKQ
>512-5 # 1626 # 2765 # 1 # ID=266_3;partial=00;start_type=ATG;rbs_motif=None;rbs_spacer=None;gc_cont=0.577
MVGEATRCAAFLTNDEVHALRRTNPHSMSISHVLDEAAGEDLRCRGERLARVDLSEARFVDPHGLLSLLECCRHAKNLGRRIAIAMPADDDVLSYLERIGFVSHVRSFAVLFTADSRRYVPESSTRCSRERKPEDSQDEGGEDSSASFSSEIQDSAGQAATRKAGEVVDTETPHVVYPKITGSNRSFQRPSDVLLEITLVENSQDVHTIVGQVKQRAHLILKKHLGYDKQKTVRFIVALAELCQNIFEHSNTVGYVAIQKYRYSTLGRNVVKMAVTDTGIGMKQSLAPRLATQFGSKWSDMTAIDQAFQHGVSRFADPGRGHGLRCVRELVAAWDGKISIRSGRARLSVAPRWARGLPTDDSLPYFPGTQIFLTLPAEG
>512-6 # 818 # 2056 # 1 # ID=362_3;partial=00;start_type=ATG;rbs_motif=None;rbs_spacer=None;gc_cont=0.563
MTATRLKASLPFLSLAAALFISGWAFFRSEHYRAVSDLNYSQNYEIQWRTTQIREHLVRIHGDLKLAAATGELVGDLARQTFLLDANVGQLLKLDYAAKFLRERDIQLLNELQAIARSDLDPIVQGSTDFDRALRSMPDLEQRMFEVSGTAVAHAEALNAASHIDAAASRNRFLFAAALTLAAAGYTIIHLRNAFARRRDQQLRSFSSLYAHMTRSRVAALRLFLDYQDEASVRHPKMLAAAREAVKQLDTITTGLNTIAYADSEIRREALCKIVDALQVNRRVAPEFVVTKDAGIAAVPATQMRLVLDELLQNAEAALSEMPDAKIRVNARIGAQPLTRRRRLILEVTDNGPGMPEDVLASAALPFYSTKAGDHTGLGLTGCVQMVAALRGKLAIASQPGGGTSVQISLPI
>512-7 # 138 # 2126 # 1 # ID=488_1;partial=00;start_type=ATG;rbs_motif=GGA/GAG/AGG;rbs_spacer=5-10bp;gc_cont=0.570
MLARIVLQFAAMAVVFTIQGKCRRCYNCVRSCPAHAVRVKGGQAEVIEERCVACGTCVRVCAQKAKQIDSHIERVKQFLSGSKPVVACLAPSFPAAIDGVKPLQLVTAARKLGFTKVVEVAFGAQLVAAAYEKLVSSAHKQTLITTPCPAIVGLIEKYYPALIPVLAPIVSPMIAIGRVVKQVYLLDSLVVFIGPCTAKKLEMNDPNVAGAIDAALTFNEFEDLLRDRKMDLREMPESEMDGPRAGVARAFAVSGGLLASAHLDAGATVTDTIVTEGRERVLSILEDKAEGKIKEKFLDILFCEGCINGPIMQTGDTTPGRKEAVIRYMRDAPSDEDLKAAIEKYGSVDLTRKFTSLTPATVKPTEEQVRAMLAQTKKLKPEDELNCGSCGYATCHEKAIAVIQGLAEAEMCLPYLIDQLQETHEALIRMERLSFVGQMAAGVAHEINNPLTGIQVYIRLLQRSLKEKRLKEDDLQNKLTTIETEISRCSKIIRGLLDFARPSDLNLRRVSVHDIVGAALSVLAPEARMAGVTMNRYFEPDLPDVVVDADQLLQVFTNLGLNAIQAMPKGGTLEMSTSYDKEKKLVSISVIDSGNGIAPEHMTKLFTPFFSTKGKGKGAGLGLTVSYGIVKRHGGRILVESKVKKGTKFTVVMPVSGPGQDV
>512-8 # 3 # 1370 # 1 # ID=595_1;partial=10;start_type=Edge;rbs_motif=None;rbs_spacer=None;gc_cont=0.551
FGSLFLFRNNFRVYPIGEEGNDWFGFDRRKQQGYARFLGTRDIIGRIDVFGSDDDFQEASSRNQGLIDTPAVQQLRRAVMENCFKRLEKYVVPVTWVDKADGLTEDLSRLLTDPGRARVSAAVANLVDNDQIELLEYSRNLIDLINERSEDFERSLVSLRAIAEKTGDKKFIAKLDSAERRFDELKKSEAEARRVADQERQATAAATQRAETAEAEVAVERRRSHFLESIVDLDSATILNLHHQVTIYAVDIAQQIENLLSATAGKATVPRDSVLKAMEQMAFLNRKVLAVTKFASRAKFKLESESIETDLPSFLADYIEQIARTTGSVRLQIDVENEHPGLKMRFKPIDASIIVDNLVSNARRAKASRIKFELSAIDKRGLKIRVADNGRGLGAGTNKARIFEMGYTTTQGSGLGLYHVRQVLGEIGGSIELEENDAKRGTTFVITIIPAGRKA
>512-9 # 1962 # 3041 # 1 # ID=596_2;partial=01;start_type=ATG;rbs_motif=GGAG/GAGG;rbs_spacer=5-10bp;gc_cont=0.583
MKKRGTEKIIVLVVFLVLEVALLAGIFVSGDAARLQDTFWPAFRPWLGIIAGLFVVLYFFYVQRHAKSLQEHVLSEKVRTQTLIEALPDGVIVVNTDNEIAAFNARAAEILGVEPTELVAATLAKFFGGEVAQKVTSDFYGMLKAVPAGKSEPVILKINPINVDAHTRIGKAVVVERVKGEPAGADMPGRAEPAAPPGLADKLLETVGQLAAEVNQPNDRVRAAIVRTFILLQKARFSLQDSNGELDQITAEPLDLKKTAEVVLKEFEPFAKLKLVNLQHEIAPFDYNMKGDARALARALSEILVNAIGYVSHNGSISLRIQGSETYLRLSVLDSGIGMERDELTKVFDEGFRGNSQTPD
>512-10 # 2343 # 3989 # 1 # ID=618_4;partial=00;start_type=ATG;rbs_motif=GGA/GAG/AGG;rbs_spacer=11-12bp;gc_cont=0.571
MADQKQETERELEFFRQTSEGLRKSLDELLALKEFTARVLTAPEEKEVIPLLFKAAGEILGAVPMVFLTYKDDLAEFVPHETAATQPALMETISKSLDQNLIRWVFSEEKPTVVPVTDEKMLTVVPISVRKIPVGLLCVDTSATTDAMSQAVFEQLGTIATNVAAALLSLRMISRLNDQYTILSNTKTYLANVLDSINNGIIALDVEMRLSQINRNATAMLDIVPPEKLSVDIAEILPEAFVAVAREMVEETLTNGFAMERMFTQRTTAGLELPLAVSTSLLRDEAGALHGVIIILRDMTASKELERLRRLDQMKSEFVSNVSHELRTPLTSIKAYTEALMDMATGDTQKEFLGVVDSESDRLLSLIEDLLNVARIESGRVSLKLATFKPHLMVEEILGVSKVQSKKHQIVREIPDNLMPIYADKDKLKEVIINLVSNAIKYSPDGGTVKITMSEQEGNLRIDVTDQGIGIAPEHLPKLFEQFYRVDSSLTYKVSGTGLGLAIVKSMVEAHGGTVRVASEVGKGSTFTVLLPIQKEPQRRAEAELQRG
>512-11 # 6083 # 7558 # 1 # ID=633_6;partial=00;start_type=ATG;rbs_motif=None;rbs_spacer=None;gc_cont=0.557
MTLRFKILAAIVLVMTLIFSLLTLNLWLESYNRIRAEKQTVGELLARITQDWVTKSYEDRTKSPTTEEQLAAIAERLRYSTLFDQWLIVDSQCNPIESNQPWRLALPLENVNDMTEALSTGRPVIRKLEVSAPLLFASGQKIGIRMNVRPDLLTSADPARQFSAVLIIMGMGTVLLILTMYVLLNRFVMRPLERLVAASSHVEAGDYAKEIPESSRYDEIEHLNRAFNQMMRSIRSYSTTMELRIAEATEQIKRTERGLIVAQRLSAMGTLAAGIAHEINNPLGGMLNAARALQKSNVSKERHEEYLELIVEGLGRIERTVKKILGFVPRKVDMQPVELSTVVEKALALDEHRLKRKRISVSNRCLNKATRVLGDSTELQQAVFNVIKNAVDATGDDGCGVIDIDLETSVSEAVLSIADNGAGMDEEQMSNAFDPFYTTKAEEEGTGLGLTIAHQIVTSHGGRIELESRSGTGTRVRIVLPLSPEYRRVRE
>512-12 # 1 # 801 # 1 # ID=666_1;partial=10;start_type=Edge;rbs_motif=None;rbs_spacer=None;gc_cont=0.591
VAALKNELEVKNNELRRKNRMMILGEMAACLAHEIRNQLGGLELSAKLLKRDIAGDVGKEKPLELILAAVAALNTLVGDMLTYTGNLNPRIEKVSAQSILDHALETAHTEIARSGVNVRFNFPASLPEVQVDPAMIGRVFLNMVINAAHAMPEGGELTVAADTGWFPADTPGDSRVGVEVPMLSIYFKDTGCGLPAEAESKLFTPFFTSKAQGTGLGLAIAYRMVREAHGGLIEGRNNPEGGATFIVRLPLGADSGRQGDAGVNRL
>512-13 # 2 # 1627 # 1 # ID=735_1;partial=10;start_type=Edge;rbs_motif=None;rbs_spacer=None;gc_cont=0.608
GRYVKERRAEFLPRERKTLYAVFIGPCIAKKVEMADEPVAGAIDAVVTFVELAELFKAHGIDPGEVAPAPLDGPQPDIGRSFPISSGLLKTAGKDIDLLNKDILVIDGKERVLEMLREKAGGRVRGKCLDILFCEGCIDGPMMNTAKPPAVRKDFVINYIAGRRNSGATHAALLNAQNCDTRRTFTDRRLETPMPSEEAVREILLRVNKRTIEDEFNCGACGYETCREKAKAVFLGLAEAEMCLPYLVSQMEKVQADLQASIAKLAHSYGELSTAHDQLASAHRAIEAAQQQLVQSEKMAAMGQLAASVAHEINNPMTGILTYTRLMKSMLSELVSQIGAEPKPAQPELPQQRRTVDEKFNKFLGLMEREISRCSSTVRHLLDFAKQSEPRLQAIDMAAPIESALALLEHQMALQDVKVEKKYEAAPAIMADFTQLRQVFVNLILNACQAMTGGGQLTLRTGIPHDAKYVQADVIDTGPGISRENLRKVFVPFFTTKKKGTGLGLSVVYGIVSRHHGTIDVASEEGKGTTFTIQIPRAGAV
>512-14 # 1884 # 2336 # 1 # ID=744_2;partial=00;start_type=ATG;rbs_motif=GGAG/GAGG;rbs_spacer=5-10bp;gc_cont=0.554
MPVSDKVTISNDTKFLNVVRDFIARQAALGQVPVEDENKVILAVDEAVANIIEHAYEDRRVGTVEVETFITEGRFKVSIKDSGKKFRPDSIETPDMLAHVKAGKRKGLGIFLMRQVMDEVRYIFKEGLENELVLVKYFRPGRAAVGPAGG
>513-1 # 4932 # 5807 # 1 # ID=13_6;partial=00;start_type=ATG;rbs_motif=GGA/GAG/AGG;rbs_spacer=5-10bp;gc_cont=0.613
MQSHQRRISPGRRKSLLADYSANLGELVSRRKAEAALRSAKVESDMASRTKSEFLANMSHELRTPLNAIIGFSEFIQHIGANGQPSDKTVEYASHIAGAGRHLLNIISDILDISKIESGTFQLTKENRDLRELIDACVVLVEPRIREKKQVLEIKADPVLPQVPVDVRRVKQVLINLLSNAHKFTAEGGRIVLVATRTPDDGATIAVADTGIGMTKEQIAYAMTPFGQVQASYARGHEGTGLGLPIAAALTKLHGGEFQVYSEPGKGTTVFFTLPPLRQGEKSTHHQDHLS
>513-2 # 17746 # 20673 # -1 # ID=14_18;partial=00;start_type=ATG;rbs_motif=3Base/5BMM;rbs_spacer=13-15bp;gc_cont=0.636
MDDLLKDFLAETCEALDLLDSEIVELEQRPGDPALLGSIFRVMHTIKGTCGFLGLPRLESVAHAAEDVLGRVRDGELAVSHDVISQVLVALDRIKELVASLGATGGEPAGEDREIIDALRRIANGETAAPASTAPAPEKQGSLFDRAGAASGIDTACELACAGFAAKSADGAELEPELLKLQFALAKGFEVALQSTPGIDIADVLTCLTDNGWTEEDIALLETEIGQGFRSLGVEEEDVAALLALLHRGAQDAPQAAPPLQTEQEPVVAAPASANPSTEKHDAAAQGQTQTLRVNINVLEDLMTLVSELVLTRNQLLQIMRSHGDSPFAAPLQRLNQVTTELQESVMMTRMQPIGNAWGKLPRLVRDLSQEVGKKIELVMTGADTELDRQILESIRDPLTHMVRNSADHGIEMAADRLAAGKPEHGTVELSARHEGGHIVVVVSDDGRGLPTARIREKVLTNGLATEIQLEGMSEQQIQQFIFRPGFSTAAAVTSVSGRGVGMDVVRNNIEKIGGIIEFQSTEGVGSRFTIKIPLTLAIVSALIVECEGERFALPQNSVVELVRINRATSKGLDNINGHPVYRLRDRLLPLVSLCEILGLPQTGSAAETSETDSMYVVVSQVGAFTFGIIVDKVFDTEEIVVKPVSRCMRHISCFSGTTILGDGRVIMILDPNGLASAVSASPHAEAATLAGNTGRGSRRDEAVSMLVFEARDGGPKAVPLSLVARLEETDLATAEKAGSLTVLQYRGGLMPLIDLDGNPAERKGRHPILVFVDGQRMLGLVVDRVVDIVDAPLDLQLSGGGRPGTLGSAIIAGAATDIVDTVYYLRQSNTNWFEVKTESPFGAEGERNVLLVEDSAFFRNLLIPMLTVAGYSVTVAEHAEAAISLCKDGGNFDVIVSDIEMPGLSGFDLVRTLRADERTSAVPIVAFSSHANPKDIARGREAGFTDYVTKLDPTALLNVLSRTHTEENHKEDAA
>513-3 # 20796 # 23489 # -1 # ID=14_19;partial=00;start_type=GTG;rbs_motif=GGAG/GAGG;rbs_spacer=5-10bp;gc_cont=0.604
MPHRPIILPRSPAVFVFDPATSQLVSQNASAGDLLAALGWDSDETPTLSTIERLLARGSKITADPQTVAGGEERNYELRKRCRRPDSSEFVLSRIWTPGSSTALIVTDITESVQEERQLRFAQTIIDRLMKSDSLSDALGRVLHAVLLYAGWQQGMAWIPKDGTLSARKSLDRPGKAQPREKAQEYAREIAERCWRTGESICATGESGGGVAIPLKATNDVIAVLTFATNEVRRRDRLTIEVLDGIADKIGMALKCRINAEEMTNARRQLDELLDTAGDAIVAMDGDRNIRIFNKRAEAIFGYSAEEAIGAKLDTLLPQSIRARHQTHVARFARDEEPTRLMGRRPEVKGRRKDGSEFPAEASVSRIMLDGEMIFMAVVRDLTALRQAEDALHAREQQMRVIIEAMPFGLATVRQSTGEIIFCNTSFSALVDSEQRKLAGRHIAEFTGTEFTTRFLASKKIDGRMEEIEARVMSEAGTEMWCVVSAVALSMGGERVILIGCYDVTDRRRAEKALRDSARNLAAAERIAHLGNWQLNVSTMEISCSDAALHILGGNPEDGKTTLQHVLGQVHPADEPLLRLAARTAIEQGTPFRITHRISPPTGEMRYIRCEAEAIRGRNGEIEQVIGTVLDITDLQKATEELRAARNKAEYANQAKSQFLANMSHELRTPLNVIIGFSELMATDVMGPMETAQYQAYAKDIHDSGLHLLAVVNDILDLSRIEVGVTELEETEIDIEDIYHFCTRTVEGRAKAAKLALIQESASNLPKLRADLRLTRQILLNLLSNAIKFTPAGGTVCLGAEIAAGGALVLSVEDTGIGIAAENIERVTEPFMQVESHLTRRFDGVGLGLALTKQFAELHDAKFSIMSAEGKGTRVEVAFPASRTLTTDEPHLSAVGL
>513-4 # 249 # 1622 # -1 # ID=20_2;partial=00;start_type=ATG;rbs_motif=GGxGG;rbs_spacer=5-10bp;gc_cont=0.657
MRSDSLAFRLIAGAALWSGIALVAGGLTLSAIFRNSVERSFDARLDVLLDSLIATTEVNEEGNLTRTRALSETRFDLAYSGWYWQIWPVAARPAQRSRSLFDQSLDLAPLERAKRSENGLAVFDTLGPESQKLRVAERRVTLPDYDVPVSFAVAGDRSEMNEEIQGFNTWVFIAMAAMGAGLLVALLIQVRFGLRPLERVRSSLAQIRSGRATRLDGEFPAEIEPLAEELNGLLEGNREVLERARTHVGNLAHALKTPLSVLTNEARMHDGPFGETVDRMARQMREQIDHHLARARMAASANVLGAHTPVEPVLERIVLALERIYEDQGISIELDCPDEAGFRGEAQDLEEVAGNLLDNACKWAKARVRMTVIPDAAMRKARPFLCLRVEDDGPGLPEGARNAVLKRGARLDETKPGSGLGLSIVTEIAELYGGELKFETSALGGLRADLYLPSAAA
>513-5 # 4550 # 6940 # 1 # ID=25_5;partial=00;start_type=ATG;rbs_motif=AGGAG/GGAGG;rbs_spacer=11-12bp;gc_cont=0.614
MPGTSIHLNPVAPGSENAAVGAERASAIRLELYRTIMRAYRGMPVLFPAISGAVVFTFQPAFLQPVIVLWWLAIVAGWAEYAFFQRRFFSADDRHEADADDWIRPTAIRYWILNLVWLGVIPFFWQTDGGIQNLAILTVLVIHVVMASQIAYHLLPIFLSVTAPIITAVIVVCIWTLDPVFMALGFACIPAYLLLARVAGQQRANAVETHDLRFRNADLIEDLGQARDISEAARRRAEEANDEIQRREHHFRALVENAFDVVLVTDENAIIQYASPAAEKLGLSHEALIGLNGLKLLTKDQRARVLNELTSRQSEPGETISYELAIPRYTGGATPRNAAHTVWIESSITNLVDDPNVRGYVINMRDITARKRTETEQRNQFRVLRALATGAPLHEVMSLLALGSEEANPSGRAAVFLIDPECNLLTCAAPHLPADFGEWVDEFWKEQRDGIFGRIALAGTKIVTTDLQEEHHGAQISSYMRSADIQSLWFQPIMSHGGKVVGAFALYFPDAYKPGAWESDYLLGAAHLAGIAIERRRADEELKRATEAAELANRAKSKFLANMSHELRTPLNAIIGFSEIMRQEMFGPLGSDRYREYTSDIQDSGRHLLNVIDDILDISKIEAGRYALEDEEVDMAAVLRWSVDIMRARTMDKAQQVRLQMLDPMPVLNADQRAMRQIMLNLLSNAAKFTGEGGNIEVSACLDEDGNLSISVRDDGIGIPEDKLAEVMEPFGQVDDTNARQHGGTGLGLPITKSLIEMHGGSFALESTVGEGTTARMTLPGRRLTWPADKAKTATP
>513-6 # 1 # 1335 # -1 # ID=28_1;partial=10;start_type=ATG;rbs_motif=AGxAGG/AGGxGG;rbs_spacer=5-10bp;gc_cont=0.659
MIVEQLRAASRAEKWQLDYLFDLSFQAWLVHIGVVTAVMALLVYVRPGEVWPFVWYAAMCAFSAGLAALAWRYTHRRPVDDDEARPYGLAHTALTALVGIAWGLGAFGTATGEFHLMLVYSLALGGTALGAVSSQHVLPRSCFVSLWTSVPLLGFAHVLHDPGIFGGTVFSMIMLYAGVLSILAIRMFRFIRANVDLTRSLDAKLAEITDMAAELEDARHEAVEANLSKSRFLAHASHDLRQPIHAIGLFTACLRDLDLEAEARQHVTSIDNAARSVSRLLGSLLDISRLDVGGIEPRSERFALEAFLRGILRQNADAAVDSGGTLEMETADIWVDTDPALLSTMIQNILSNALKYAPGSNVRIVARREGDRAALEIADNGPGIAEQDLQHIFDEFYRAESGGVPKAEGLGLGLAIVRRLAGLLGLEVEIASAAGRGTRLRISGL
>513-7 # 3 # 2030 # 1 # ID=50_1;partial=10;start_type=Edge;rbs_motif=None;rbs_spacer=None;gc_cont=0.644
EDVRIGPPNAQRTYRAVVRPLSGPSGGAVWLLRDMTSERERVETAERTHMRSLSYIEHAPFGFFAANEDGILIFMNSRLASWLGVVPERLTERQTKLSELALGEVPALADGGVGDDETMPPLDIDLKGADGKAIPVRILRSRVPSTGKRPPRVFALVLTRTTGDKAEETARDAEMRFARFFNNAPIGIATIDADGRIDNANRSFVAYVGDGVERGTQLTSLLLEEDRPAVDEAVANARGGQFSAAPIDVRLARSPDRVGQLYASRVDTGAGAGIVIYMIDATEQKSLELQFAQSQKMQAVGQLAGGVAHDFNNLLTAIIGFCDLLLARHQAGDPSFADVVQIKQNANRAANLTRQLLAFSRRQTLRPKVLSLTDALAELQNLLARLLTEKVELKIVHGRELGLVKVDQNQLEQVIINLAVNARDAMPDGGRLTIRTANVSEADSRALDHPLMPHGEYVLIEVGDTGTGIPKENLGKIFEPFFTTKDPSKGTGLGLSTVYGIIKQTGGFIFPYSTMGKGTTFRIYLPRYVETAADKAAEAATAAAVPEATDLTGKGTILLVEDEDAVRTFAARALGTRGYEVLQAESGEVALDVVRGHEGRIDLVVSDVVMPNMDGPTMAKELKGLLPGIPIIFVSGYAEDAFAKNLDPDQEFHFLPKPFSLKQLAAAVKDVMAAK
>513-8 # 46076 # 47218 # -1 # ID=58_43;partial=00;start_type=ATG;rbs_motif=GGA/GAG/AGG;rbs_spacer=5-10bp;gc_cont=0.600
MDKHLNLPFGETENAALFRLLVSTAVDGILVIDEAGTVRLYNEACERLFGYGPAEVLGRNVSMLMPAPYRQEHDGYLKNYRTTGERKIIGIGREVMAQRKDGSVFPIYLSVGEGMFGGLSLFVGIVHDISERQSVSRKLQELQSELTHVSRLNEMGHMSSALAHELNQPLAAIMNYLRAAQRTVGAVEDASVVRAREMMEKALEQTSRAGQIIKRLREFTEKRETSRTVESLNRVIGEAIELALVGASVLDVKVEKSLATGLPDVFVDRIQIQQVVLNLVRNAIEAMEEVSIRRLTVVTRMNGEGHVQASFLDTGPGMPDEVIRRLFEAFVTTKESGMGIGLSICRSIIEAHGGRLWMEPAPGGGTEFHFSLPPQSLSSQ
>513-9 # 3556 # 5061 # 1 # ID=61_5;partial=00;start_type=ATG;rbs_motif=AGGA/GGAG/GAGG;rbs_spacer=11-12bp;gc_cont=0.649
MNAKAEKASEIAGGRLARLLRPLRGSLSRRLLVLTILFVMLAEVLIFVPSVANFRLNWLEQRLAAAQIASLALEARPDNMVSPALREELLRNAQVYAVALHRDDARRLVLSEDMPPMVDKSFDLRGTTAMNLIMDAFETMFEGEGRIVLVTGRPRFGAGESIEIVFDETPLCRAVIQYGKNIFLLSLVISIITAGLVYLVLHFVLVRPMRRLTGNMVAFRRSPEDARRVIAPSARADEIGVAERELSLMQKEIRATLTQKAHLAALGAAVSKINHDLRNILASAQLISDRMGTIEDPAVQHLAPRLIASIDRAIDLCTKSLRFGRAEEPAPQRRKIALASLADEVAEAAWAETDPVRWINDVPPDLIVDADPDQLFRLLLNLARNAAQALTEESTERARGGEIRISAHRAGDHVHIDMSDTGPGLPPRAREHLFEAFSGSGRADGTGLGLAIAAELARMHGGHIELVRSDASGTTFRICIPDDAGTPRDCGEAELVAGQSA
>513-10 # 783 # 1910 # 1 # ID=79_2;partial=00;start_type=ATG;rbs_motif=GGAGG;rbs_spacer=5-10bp;gc_cont=0.629
MSQVVRALGPGGPPEANVILKSMPHPVLLIDRDMHIEYVNDSAEEFFAASSAMLIGHPLNDIVAFGSPVLALIDQVFERGVSVNEYGVEIGTPRIGDRQVDIQVTPLAEYPGHVLLLLQVRTMAQKMDRQLTHRGAARSVTGMAAILAHEIKNPLSGIRGAAQLLEISGSPEDKTLTRLICEETDRICKLVDRMEVFSDERPVPREPVNIHLVLGHVKQLAATGFARNIRIVEEYDPSLPPVLGDKDQLIQVFLNLVKNAAEAIGGSEGEIVLTTAYRPGVRLSMPGSRDRVSLPLEICVIDDGAGVPDDLMEHLFDPFVTTKSSGTGLGLALVAKIIGDHGGIIECENLPRKTIFRVLLPMHTGATVTHDETAH
>513-11 # 3561 # 5909 # 1 # ID=79_4;partial=00;start_type=ATG;rbs_motif=AGGA;rbs_spacer=5-10bp;gc_cont=0.630
MVPTDQIRETGQERTGSWEGRLWQLVNRRRFSTTFSIGLVVAAICLGSFTYMLLTGLTPFAPTRPVLISLLLANLAIVLVLFALIFWRLIRVILARVSGTAGAKLHARLVTMFAVVAVMPAIIVAVFAAVTLNRGLDTWFGERAQLIISNAETVAEAYLNEHRQVLRGDTLAMATDLEREGSVLLADPVYFHRLITGQMRLRSLHGAYIIKSDGRILAKARGSVEVGMPAEEYFDIARKDDVALFIVEDHNQIRALVALPSLEDTYLYVARFVDAKVLDHLAETRAAVTEYESLETRRSQFQITFALIYVTVALITLLAAIWLGLWAANRIVDPISRLVRAAERVSVGDLRARVPVSGTGDELDMLSGAFNRMTSQLESQRNDLIEANHQLDERRQFTEAVLSGVSAGVLGLDNEGRVTHANRAALRFFGFTEAKLLGRALATAIPEMAPAVVDARAHPDRTAQAQVVIPEGGQDRTLNVRVTREMTDSGQGGFVLTFDDITELVRAQRTSAWADVARRIAHEIKNPLTPIQLSAERLRRKYGKEIKSDPDIFEQCTQTIIRQVSDIGRMVDEFSSFARMPSASFKPLDLNEILRQAVFLQRIGHPEIEYDLVLPDEPTTVECDGRLVSQALTNILKNAAEAIRGHDGSEDEDDAEALRASQGKIGRIHLGVLADENVVTVVVTDSGCGLPDNNRSRLTEPYMTTHAKGTGLGLAIVNKVMEDHGGELVLEDAPADEGWESGARVRLVFPRRRHAESSGRQGETRNTDDVAGGVSEEAVNGV
>513-12 # 1806 # 3581 # 1 # ID=85_2;partial=00;start_type=ATG;rbs_motif=GGA/GAG/AGG;rbs_spacer=5-10bp;gc_cont=0.587
MRLPTNEPASQGVAIAPAAATRPGQDEVAGKKTRQRSIWPLAAVLAIFCLAMLSLLFAGSLELDRFARNQAHSLAETAVAKSVTDVAFITRDYGFWDAAVANLAESFDAEWANDNVGEYASDALSMSGTFVLGPNNETVYAMKDGTVSSDSSLFSPSPSLLRLATLARTTSWDDPQAVSSFVLIDGEVFVASASVITPEKPEPQIVGSFTRCVLIFLRALDDESVAELGASYLLPDLRLQSGEADDGFDSLPLLDDRDQAVVHLAWRTPVPGQTFLKQTAPWMAAIFLVLAGLIVMALKRAYAQAAVVERLNDELLQRSRDLEHSQRNLMKALEVAVEANKAKADFLAVMSHELRTPLNAVIGFSDLIRNQAFGPVGHRKYVEYGNDIFISGQHLLSLISEILDITRANAGTLTLDLHAVDLAELTDKCLTLMTPQAARQRISVDVVNRGGPNIVLGDEVRLTQILTNLINNAMKSSPEGGRIRVKISPVRPGEIALRVIDKGCGIPKNELANVTEPFRQAGTYQTRFNPYSSENSGTGLGLAIVKRLTEAHGGKLHIASKVGLGTLVEVTLPRHEGVCAEGDAENKTATG
>513-13 # 1 # 1347 # -1 # ID=116_1;partial=10;start_type=ATG;rbs_motif=GGA/GAG/AGG;rbs_spacer=5-10bp;gc_cont=0.645
MVIDRLRAAGRAEKWQLDYLFDLSFQAWLVHIGVVTATVALLAYVWPGEGWPWAWYAIICSLSIALAALAWRYTHDGPQDEVTAQPYGVVHTVLTFLVGVTWGLGAFGAATGEFHNLLVYSLALGGTALGAVSSQHVLPRSCFVSLWTSVPLLGLAHLYYDPGIFGATIMAMIMLYAGVLSILTVRMLRFMGANVMLTRSLDARLAELTEMAGELEEARKEAVDANLSKSRFLAHASHDLRQPVHAIGLFTACLRDLQLDEDAQQHVASIDNAARSVSRLLGSLLDISRLDVGGIVPQPERIALDDLLRSIGRQNADAMRESECEFVVEPSDLWVSADPALLSTMLQNVLSNAQKYARGSTVRISVRKEREDRAVMEIADDGPGIAETDLRYIFDEFYRADGDATRKAEGLGLGLAIVRRLGGLMGLGVGIDSVQGKGTTVRIGGLPIV
>513-14 # 1859 # 3205 # 1 # ID=118_4;partial=00;start_type=ATG;rbs_motif=GGA/GAG/AGG;rbs_spacer=5-10bp;gc_cont=0.627
MFVESQKLPMPYAFPLLMVPYAACFAGSVAWYWLAAPVVLVFAAAWLNRQNILSFMAARPGHEDIATWERRIVAVGFMFSASIASTAYFFWVPENEVLQAYVLSALLIVIAPASLITACYTPTFYATVIPITAAITWRLLSYGDMLHVSLAAVLAVFVVLLAQLAARLNGIMLHSITLREDKSGLIEQLFKAKRDSDAARARAEEANRAKSHFLANMSHELRTPLNAIIGFSEVMASEIFGKHTVPTYKEYANDINRSGQHLLGLINDVLDLSRIEAGRFQISEEDVDIVQLAEDCRRIVEIRAQAQRVSIVADFEPGLPIVYGDARALRQTWINLLTNAVKFSPPGAEVRMFARMEAGGELRFGIHDNGPGIAESEIEKVLHAFTQGASGLAQPGKGSGLGLSIVKGLLAVHGGRFELKSQLGQGTQAECVLPPQRLRTPPPVARRA
>513-15 # 4165 # 5829 # -1 # ID=133_6;partial=01;start_type=Edge;rbs_motif=None;rbs_spacer=None;gc_cont=0.658
FVDFAGSTVVHSIGGWIALAAILVLGPRIGRFGHNGKRIEPHDMPMATLGMFLLWIGWFGFNGGSTLALNSSVPYILVHTMLAAAAGGIAVTGVSWMRKGLPEVQAALNGILAGLVAITANCHIVTTGNAVLIGAGGGLVCYLASALLARLEIDDAVDAVPVHLAAGIWGTLAVALFGEPSLFPGGHTRLEQLGVQALGVAAAGVFAFGTAYVVLLVIDRFLPLRVSSDAERVGLNIAEHGASSALLDVLGAMEGQAARGDFSKPLHVEPFTEAGEMARRYNLVLDKFNSEVRIREQTANELRDARDVAELANASKSQFLANMSHELRTPLNAIIGFSEVMNGELFGPVENERYKEYVGDIHKSSSHLLSLINDILDLSKIEADRYELYEEELDVLDVVASCERMMRHRSDEAGVNLTVTVEDGLPLLMGDKRALRQILLNLVSNAVKFTPKGGNIGLAAFMEPDGRMAFRVADTGIGMAKKDIPIALEPFRQIGKDSNIYTTEGTGLGLPLTRALARLHGATLVIESEPGLGTTITIRMPHTRILEAPQRIAS
>513-16 # 3462 # 4862 # -1 # ID=152_3;partial=00;start_type=GTG;rbs_motif=GGA/GAG/AGG;rbs_spacer=5-10bp;gc_cont=0.641
MPLIKLLQTSTFRLAVIYLALFAASAITLLAYVYWNTAGFLARQTDEAVEAEIAGLAEQYRQGGLPLLVHTVIQRSRDPGQSLYLVLDPAGRVLAGTLDGRPQVEPGADGWFDFTYNRKTLDGTEVKAARARAFYLQEGFYLLVGRDVQERREIENLITNALIWAIGLTIALGLVGGLVMSRNMLARVDDINRSSRDIMEGDLSQRLPIAGTGDELDQLGRNLNAMLDQIEALMIGMRQVTDNIAHDLRSPLNRLRNRLEVTLMQEATPEDYKQALEKTIAEADNLLGTFNALLMIARAEAGSLRDAMTWVDLSATLHDAAELYEPVAEEKNLAISIDVPEGLMIWGNRELLSQAVANLLDNAIKHGLPQESDTERTIAVSADIDPARPGRGVVLSVADRGPGIPEDQRHRVLERFVRLEASRNTPGSGLGLSLVAAVARLHGGTIELDDNRPGLRVSLFLPVSGR
>513-17 # 11743 # 13371 # -1 # ID=199_11;partial=00;start_type=ATG;rbs_motif=GGA/GAG/AGG;rbs_spacer=5-10bp;gc_cont=0.629
MSDGKISDRDMAAIVQEAVNRLPGGFVVYGPDHEILLTNAQNEIDFAAVNAALREGCTYLESMRRGVAAILPHLSYEETQEIAERIVATLANGETIELMTPRGAILQVTETKLSFGGYVAVGADVTGIHEREKELRKARKEAEAANDAKSAFLANISHEIRTPLNGILGMAQLMASSDLTPEQRDQLDTILDSGKTLMAILNDVLDLSKIEAGKFDISPIDNDLGHLLRRLEKLWAPRAIEKGLNLKLEIDPEAQTFLRFDPVRVRQCVSNLVSNAIKFTNKGGVSISATSVPLGEDALEVRIRVADTGPGMNAETLGKLFTPFTQADASTSRRFGGTGLGLSISHKLAELMDGGISVESEEGKGSVFTLVFRAVSGRRVAEAPAHADVDKTGGVRWAKGLTMLLVDDHALNRKVARIFLEPLGITIVEAENGEEAIRWLQTQPFDLVLLDMHMPVMDGPETLAHIRAHEVQAIRDVPVLALTADSLGRNKTRYRELGADGYVGKPIDHRELIVAIGSVLEEKYGRVPPPKAAFPDLRQVGS
>513-18 # 7066 # 8373 # 1 # ID=207_8;partial=00;start_type=ATG;rbs_motif=None;rbs_spacer=None;gc_cont=0.670
MAAAEGGSRLVRGRARLRDFASRWTGTRTFVVSAAAIFLLLALSGALHPVAAIISFFVLAGVAATRLMAIGETSPIRIGSARDEEASVLGGGTAMALLDRLPDPLVVVDDAGHVLYANGAAEPLLGKSVIGRHVATVLRSAPLIEAINAVTRDGAVRTIEYTVPVPVQRNYSAFVAPVAAQGGPASRQILVLLRDVTEARRVEAMRADFVAFASHELKTPLASLSGFIDTLRGHAKDDPEARDKFLGIMADQATRMRRLIEDLLSLSRIELREHVRPSDAVDLLGVVSDIADGLTPLAEQYGVEIGITAPASLPKVMGDRDELAQVVQNLADNALRYGRSGKRIDISLSPDAKGGKPVVRLTVRDYGPGIAKEHIPRLTERFYRVDPAASRARGGTGLGLAIVKHIVNRHQGTLSIESELGQGSAFSVLLPVAPQ
>513-19 # 2496 # 4484 # -1 # ID=219_5;partial=00;start_type=ATG;rbs_motif=GGA/GAG/AGG;rbs_spacer=5-10bp;gc_cont=0.622
MGRPSDRTPRGRSNTPCADGSRATPGAHFYRALIENAGGILTIIDGEGVITYQSPAVRKAFGGQEEALTGRKVADLVHPDDRERVARKIEECARIPGAEILEVVRLPHANGSWLHVETHGRNLLADPDIAGILCVSKDITEAYRLEHQLREAEQLARFGHWRWVKGEPAPQWSRGVARILGLDGDELPAGGDWYEHLVHEEDRGELLSQFLDAFETHEPVTCVTRFRTGDSCYRYIKTYAYAEADAFGEIGALVGLAEDVHEEVEAELAVKASEAKYRLLTEQASDVVAYYDAQSRIIFISPAIERILGRSPEEFHGKLIGEELIHPDDFPRARKAFVQCAQDGEQVQFDYRCLHRDGHYVWLESTMRRALDSDGRTAEIIGVTRDISERKRHEMELLEARERAEAANRTKSRFLANMSHELRTPLNAIIGFSDILRMEMFGALGHERYSEYAQLINESGALLLDLISDILDMSKIEAGKYELHPETLDVKALIESCVRLVRGKAEENGAQIVHSVACGDDCEIVADERALKQILLNLLSNAVKFTPVGGRISVEADEFGGEVLLTVSDTGRGIPPDQIARLGQPFEQVTTDAALAKQGTGLGLALVRSLAELHGGRMAIESEPGAGTRVTVMLPKIPYCQVPQLPLGELVEDGPLPGAAAG
>513-20 # 1225 # 3777 # -1 # ID=237_3;partial=00;start_type=ATG;rbs_motif=GGA/GAG/AGG;rbs_spacer=11-12bp;gc_cont=0.637
MRKVKSGAFNHHLLRSFIGPTARDLALKMLALLIAITAFQSITDYYQLRDVMFSNVEQRAAAISDHLAMRAQHDGDFGPGEAAQAVTREAIWHNDVLAIYLIDSAGRLLAGEETARIPDTQRFLADPQVRTAISAGFILDRPQSFELSFEEIDSWVYVATVPGTELGTVSIVDLRPARAELTASIFASLFRRIVTAFVLMAALFFLLHRSVIGPIERLATAVRASGRGRFDPPAGIPRGELSYLSDLFAQVFGRLQNSLRENERLALVANGTDAGVLIADRTGIILWANAGFIRMTGFARADVEGRRPIDLLAHHPGAGALKILAESAADGEARNVETISLTKQGHQYWASIEVRPIRDKRGAIRNYIVVETDITQGKQTEIKLKRSQLELQDRVLDLQHTSMQLEQERAKLASAAHDLSVAKEAAENANRAKSAFLATMSHELRTPMNGVIGMADLLLSGDLTEQQRDRAATIRESGECLLTILNDILDLSKLEAGRLELDCGPTSPTGIMETVVEVLRPNASEKRLNLTKSCIGDIPAQVVSDPTRLRQILFNLIGNAIKFTPKGEVAVSLVAHATGEPGTVELVYTVRDTGIGIPKAMLPRLFTRFQQADSSISRTYGGTGLGLAITRELVTLMNGTVDVESVEDEGSTFTVRLPVRVAGTSAAVSQTPGATAPAPEPILGPLKVLLAEDQPVNRKLMSAVMERLGHTLTIAENGVEAIKKLRAESFDIVLMDIQMPIMDGIQATKVIRAFDEPWHDIPIVALTAHAMAGHSDAYKAAGMNGFVSKPFSIDVLVSEMSRAIAETRDADARPVMEAGGGALEEEMDEAFSRAERVLTDMLEELERLTA
>513-21 # 3 # 530 # 1 # ID=242_1;partial=10;start_type=Edge;rbs_motif=None;rbs_spacer=None;gc_cont=0.604
VFPSSLCPPISTARWNHAPEAGSTADLINTIGVDLTFRIRDDIPWLIADPRLFNQVAINLTSNALKFTPENGSVRVELGVDAAGDLVLSVKDTGIGIKASDTKRIFEPFVQVEDAMSRTQQGTGLGLPLVRKIMSLHGGTVELESAVGEGTTVSATFPKSRFVAPQADEMQWQAS
>513-22 # 447 # 2099 # -1 # ID=249_2;partial=01;start_type=Edge;rbs_motif=None;rbs_spacer=None;gc_cont=0.646
SHAIMAGERRALDIVEQRLSDGVAGIAIDVSDLDEAEAKLRRHIESHAATLDRVTTAVAICGPDKRLTFHNRAYETLWGLDPQWLDGGPSDNEILDELRARRRLPEQANFQAWKQGRMEIYTSTEPLEEFWHLPDGRTVKVLAQAHPFGGVIYLYENVTERLNLESSYNTLARVQRETIDHLYEGVAVFGSDGRLKLFNPAFLNIWALDEDKLAGEPHVNELIELCRPLMADEREREALRNGVTGMSGMRTPQTGRLLRPDGTVVDYAMVPLPDGATLMTYVDVTDSTQMEQALRDRNDALETADRLKSEFISHVSYQLRTPLTNILGFGEILEAEMFGTLNPRQHEYMQGILESSETLIDVVNDILDLAVIEAGAMTLDLSDVELSEVIYATEEFAQRPAQKNKVVLRVECPKDIGTVRADEKRIKQIMINLLSNSLAFTSPGDTIIVGAARHESSVELYVEDTGIGIKPEFQGNVFDRFEAHGGSDRRRGAGLGLSLVRSFVELHGGWVTLESAPDVGTRVTCHLPVRAAPPATGIATTPAPTRVEAG
>513-23 # 1872 # 2318 # -1 # ID=251_5;partial=01;start_type=Edge;rbs_motif=None;rbs_spacer=None;gc_cont=0.680
VCDLFNETGVAGSARVTLDIDPGAPGREGMVVKGFDNRLGQVVRNLIDNALSFSPRGGTVRVSALREPGLVVIRVEDEGPGIAPDNYERIFDRFHTDRPDSFGEHSGLGLAISRQIVAAHGGTIRADNRMKDGEVVGARFTVELPEAE
>513-24 # 4267 # 5655 # -1 # ID=257_7;partial=00;start_type=ATG;rbs_motif=GGAG/GAGG;rbs_spacer=5-10bp;gc_cont=0.657
MIMSDDRVAMHWLRRNFLAGRMPGDQSGQVRLQTLVILRWMAIAGQLAAVLLVHFGLGFPLPLGLCLAVIAASAWLNVFLTLRYRSATRLPDWQAAVYLAIDLAQLAVLIFLTGGLENPFALLFMAPVTISAATLSLASTALLLLQAFTYVTLLAWFHMPLPWRPGETPQLPELYVTGHWLALLLGLGFMAAYAWRVSQESRRMSAALAATQLVLARAQRLSALDGLAAAAAHELGTPLGTISLVSKELMRGKMSEQEMKEDLALLNSQAERCKDILSRLSKRPDGTDVIYSRLPLHALLDEVVAPHRDMDVAFLIEVVADDEEASEPEIWRRPEMLYGLGNFIENAADFALEEVHLAAHYDRHHVTVIITDDGPGFAPDVLEKLGEPYVTTRPRRKRATSDLETGHEGMGLGFFIGKTLLERTGATVEIGNRSDGKVGARLVMRWPRRAIEAEPAFPTPAE
>513-25 # 975 # 2363 # 1 # ID=357_3;partial=00;start_type=ATG;rbs_motif=GGA/GAG/AGG;rbs_spacer=5-10bp;gc_cont=0.656
MKRLRNIASPSLTARLTRRVLVIVAVSFLLMLVILKVQYLTERDSLRDRGLEAQAADVASYISIEADGRPRIALPEALKEGYSRPDRQYVYLVADAESRVLAASHDIDQPLAPLPAKGGDPYFSHIDFTGRGSYYGITVRLAGSQPPLYLQVAQGSAHPDVLADSLVEEFLERSWAFLVVLVLGIVAVTVWTVRQSLAPVRRLSFLARNIGPASLDRRLPEEDISSEIVPLVQAVNSSLQRIEAGYRREREFTANAAHELRTPLAVLKANIETITSLDEVPQLIEELGDIERLVSQLLRLAQVDNLVLRPGEEADLHEVALSVAQQLGPAALAAGKSIELTGEGGSVPVRGNGDFLALALRNLVENALAHTPRGTSVEIRVGADASLAVIDSGPGVAPADAARIFERFVRVKPGAYNGAGLGLSIAQRIAAVHGGGIDVGQAPGRGAVFTLRLPKKVAPHSL
>513-26 # 3265 # 4668 # 1 # ID=359_6;partial=00;start_type=ATG;rbs_motif=GGA/GAG/AGG;rbs_spacer=11-12bp;gc_cont=0.623
MMEADTSEHAGATPPRQSALWRGLHPFQILKKAMPRGLYWRSLIIIVAPMVLLQFVVTYVFLERHWALVTERLSAKTVAEVALLLNEYQENPTPERAARISARASQALGLPVAFLDGEELPEAPSSTTGLLADSLNDELRRRVARPFWINTANYTDYVDMRIAYDGGVMRVLTPASHVYASNSHIFLVWMFGTSIVLIIVALLFLRNQIRPIEKLAEAAESFGMGRDISNYRPQGASEVRRAANAFMEMRARIQRQIEQRTAMLAGVSHDLRTPLTRFKLQLAMLGDSPELTDLRADVAEMERMLDDYLEFARGHQGEASEETNLGELIEEVRDDSLRKGHDVRLDLHGDLTLPLRRNAFKRCLTNVIDNAGKYAKHVWVTAIRDADSDEGGIIDILVDDDGQGIPEDQLEEVFRPFYRLDAARNLDTGGTGLGLAIARDIARGHGGDITLSRSPMGGLRAIIHLPV
>513-27 # 4088 # 5944 # -1 # ID=387_7;partial=00;start_type=GTG;rbs_motif=GGAG/GAGG;rbs_spacer=5-10bp;gc_cont=0.597
MTRSADTMGEVLSTLRREPESEPVYRWTGEFADPVLEDNYIRASWPEIHSRLSSVLIAVYVFVSWMVLDYVALGFSWSFVALTLGRFAALGAVLLALKVFCEPEDQRPFMACAVLTQLLVALIAPLSLMLGQVDFAAALLSVVVILFAFYIGVPTRLTTNLLLSSALCIGFIAVTPSLADVSMITLLEICLLFGVVNAIGVEMVRAANRLRRSGFATLLRQQELYDELKREVGVRQEAEQAVRATEESFQSIFYAAPLPISLVDPATFHVMQANMAALKLFGIEEDDVAGLDVRQLFLEEDLSGRLDRQILTGRAGSPFELSMKRMDGSTIHVLVSAATLHFQGRRAMLIGIQDVTARRKEAEALRDARDQATAASRSKSEFLANMSHELRTPLNAIIGFSEALERELFGPVGNPRYREYAEDIHNSGVHLLSLINDILDLSKIEAGHFKLHEDETELDHVIESATRIVRHRAQQANIDIECRMPEPPIVVVVDERALKQILINLVSNAVKFSPDGSAISISGQLTAQYLRISVTDQGAGIAEDDIPRALTPFTQLDGSLSRQHEGTGLGLPLAKHLTELHDGTLSIESELGKGTTVHVDLPLSRVVNRGTPKETGVL
>513-28 # 2301 # 3503 # -1 # ID=404_3;partial=00;start_type=ATG;rbs_motif=None;rbs_spacer=None;gc_cont=0.605
MTPPAARDLAIHVIPVSPDTGCASVFDRFLSEPETRSIPIVRNGRPVGLVSRKNFLITYARMYGAELYGKRPVALLMERDILIVDADTSCETINARARSAFGDMRMRPFVVTENGTYAGIGDAARLMMVMADLAAARAAALEEQTRRAEAASASKTQFLASMSHELRTPLNAIIGFADLMRLKTLGEVQPPRYQEYVEDIHKSGVHLLNMINELLDMAKIESGHVELRETVFFPMDVGLDVLRMLRQSIAEAELQLRVTIAEGLPPIYADQQQIRRVLINLLSNAIKYTPAGGTVTLSVCVCGPNDECGVEGMLLTVEDTGIGIPAEKLEKVLEAFEQVENSFTRTRAGTGLGLALTKAMVEAHGGRLWLESELGKGTKAHALLPSSRIVTDAPAQRSAV
>513-29 # 2372 # 4084 # -1 # ID=416_3;partial=01;start_type=Edge;rbs_motif=None;rbs_spacer=None;gc_cont=0.636
SGVALATLNVALYAQDGMSRALIFSSLLSGGYLVLAYMLVRLRESKLEAEAALVENQHRFDMAFAGARCGIWDWDISENRVYWSSAMFDMVGLKQPSKRLSPNEIKAFTHPDDMDAIDEIAQAVTRPSRSYDTTFRLRHADGSWVWMHAKGQVWSGNRAAGDRLVGITIDITEQKIAEERVSEANERLRDAIESVGEAFVLWDAEGRLVTANSKLGEFLNLSEEAMAPGMTREDVMARAGVGDAWPVAESAEAETAFSEIRLPTGRWLQISERRTKTGGHVNVGTDITAIKEQEAALTDNKLALEKTVRDLEASRRKLQEQARQLVDLAEKYASEKTRAEAANRSKSEFLANMSHELRTPLNAIIGFSEIMGSGLFGELGSPKYKEYATDIHASGTHLLELINDILDMSKIEAGRMTLEAQPLDLAEVTEESLRLVSGRADLAKVTIENELPQLPAVNADKRAVKQVLLNLLSNAVKFTPAGGSIHLKGEMKDGFVTIAVEDTGIGIPASALPKIGRPFEQVESQHSKKHKGTGLGLALSRSLVELHGGTLTIESTEGVGTTVSFTLPVA
>513-30 # 613 # 1722 # -1 # ID=453_2;partial=00;start_type=ATG;rbs_motif=GGA/GAG/AGG;rbs_spacer=5-10bp;gc_cont=0.617
MSRAPLKNLQGKESGEGAGANRRGLLSRLNRLLGRQGPAMASLLLTAAAVVLAGLLNWVLGKTGFIDFDLRILEATVIVTVLVGLPIIVYAQITIQALNVSRRALRQMTERLAWALDNAERANEAKSHFLANMSHELRTPLNAIIGFSDILRNQRFGEIGNPRYREYAADINESGMHLLSIINDILDLSKIEAGSASTADEVEFDVDAVIESAEHMVRMLAERGSVTLFVQKPEVSVRLIGVERMVRQILVNVLSNAVKFTDAGGAVSLSASLRSNGSFVISISDTGIGMSPEEVKLALTPFGQADSSLSRKHAGTGLGLPLAKAMMELHKGRLMVRSVPGKGTTVILVFPAERVAGVSQRGSVTRAFS
>514-1 # 4827 # 7076 # 1 # ID=4_6;partial=00;start_type=ATG;rbs_motif=4Base/6BMM;rbs_spacer=13-15bp;gc_cont=0.337
MKFAAKLAILVLSIVICSAVFISSLVYFSNVRTLQEQITNKLEFRAAIAIDVVDRFMYEREIDLKSFSVRLSYVLGDSNPDKIKQDLINYRNENKNYISLSFLDLDGKRIADTSGIDVDQRHSVFVNSKYWNDTVKGKSSSGQLVEYSYSLGVPVIFFAYPVYVKDRIVGILVARVATSKLYEITRLAMGKDNNAMYLKIDLINSDGLLIYSNYNRRGILKDKSGHYSIFGEDVVAGRCRINKKNFEVIAKEKGYLDFMGNGWKVILAVPEKIVFAPANQLRNRIIGLFIFAVFLSLIIILFFSHYFSQPIIKLSWAVAQISSGNLNIQMTVSSKDEIGQLAASFNAMVKSLKKAREELVSAKDYTDSIIASMVDCLVVISPAATIKGVNKALCDLLGYQEGELVGQPIKKIFVQEEEEEEEEEEEILHKYFNKIFDEGVVHNIGLTFFTKQGSKIPINFSGSLMRHNKEIVGIVGVARDMRQIMAVIKDLEDKRNDLEEHDRELTRMQKAMLHIMSDLQDAAHIKTQFTGMVSHELRTPLASIKEGISLVLDKITGDINDDQVKYLTIAKNNVDRLDRLIVAVLNFQKLESGRMDFKMESSDINEIVKSVQNTMRPLFNKKGLFFELQLSNNLPQVEFDRDMIIEVLTNLVNNAYKFTDSGGVNISTKPDSGFIKVMVKDTGIGINKEDISKLFQEFAQLSRGKGGAGLGLSICKKIIEAHKGRIWVEADADGGTAFYFTLPIKEQRV
>514-2 # 46376 # 49660 # 1 # ID=9_58;partial=00;start_type=ATG;rbs_motif=GGAG/GAGG;rbs_spacer=5-10bp;gc_cont=0.373
MNGSKNNKIHSKDLGSMLSDPQEALKIFKAIFDNSSDGILVADPKTRKLFFGNHAFCKMLGYEDSEICHMSVTSIHPKKDIERVLEIFDDLAKRKYLLATDIPVLKKDGSIFFADINSFLLKLDARECIVGSFRDVTKRRSLENELIATVSRAQIQKETVAKIAVSDFLSQGDVGNLVKQLTELAAKACSVERVSVWLFDEKEEELRCMDLYETSLKRHSFGAVLRKREYENEFKALKTTKYVDANDPLTDSRTSGYVKDYIKPLGITSMLDAAIRSGGKNLGALCFEHVNNPHSWYPDEIIFACQLADQISMAIQNQQRALSELALKESEERYRLFVEHIPLHVGAIDQEGKFIIWNKYSEERFGYKAQEVLGNISPELLHETKEEAQDVLRIAAKKGVFDRELNFRHKDGHLVPVHLVVIPKKDEKGKINGYFGFAEDISHRRKVEEDLHRTREDLEIRVQKRTSELARVNVDLQDEINAHKVTEDSLKKSEEQYRAVVDNIGIGVSVISQKMEVVALNKQMKQWFPSVDVTKRPICYKVFNSPARDSVCVYCPTYKTFKDGLVHEAITETPQGEKIINYRVVSSPIKDSHGKVIMVIEMVEDITKRLEEERVLKRAQDFYSNIVSSITDYIYTVTLQEGKSVQTTHMDGCLAVTGYAKEEFLSRPFLWIDIVYPEDRKRVLSWSEKVLKGENPGMIEHRIIRKDKSIRWISNTAIFHFDNKGKLLAYDGVVKDITDKKLAEIELARLEATRQIIESNPDVIIVLDINGRVKQFNKALMSNFGYGDEVLGKPIIDFVDKKDISRVLESINECIDKGFVKNFEVDTFTKDKKNVTVLVSSSLLKDDKGNPQSIVVDITDISERKHREELKDEFLNFAYHELGTPLTTIKEGVAIVAEGLVGSVNNKQVELLEKARSELDRLSRITHDILEYQRFEYFLKSLTLKKEDLNSLIEEVLLKASVLVKKKGLKLKGHLGKALPKVNIDKEKVEQVLNNLIINALKYADSGVISVTSYKSKSGVCVSVEDTGRGIKKDDLGKLFNPFSRLDKRGPKAVEGTGLGLVICKKIIEEHKGNMWVESEYGKGSKFSFCLPVR
>514-3 # 20818 # 22950 # -1 # ID=11_24;partial=00;start_type=ATG;rbs_motif=GGA/GAG/AGG;rbs_spacer=5-10bp;gc_cont=0.379
MNFFAFSSLLTAVIPLFLSLIIISFGRSKIHRVWALCALAISIWGFGTYLVAGANSPKSALFGWRVAFSGALYISVFFYHTVCIFGNLSRKKTLFLVYAQAIFFHVLSITTDKVFTNWHIVFDSLYYNTATSWYFATATGWLVVVVLGHYELWKIYRESSSFRKIQTIYLLSGFFIGFVGGFLCLLPAFGINFYPSTSVSGALYALIVTYAIFKYRLMDVKVVITRVGIFVFVYALVLGIPFWIGYTTKSWFFATSLAAVLATFGPFVYGYLRRHAEQIILKEQHAYQQALRELSETMTHIRDLDKLIKTIATEVVELVKVKFVLIYVKDELHKTFRFKYGYPGKIQGNFLKSISLDSLLAKRLDSNKRPVFGEEAGVLENIGIETGMVVPLFAEDGLLGFMFLGPKQGDRVYTSDDVLVFETLSYSTSLAMENCRFWKEIEERQRFARVQEMNTFSYSLAHEIDNPMTIIIGQANLLKKFFLKEVVMPPEKQREAEEELGYILEAAWRVSGMVDAIQDLGQRSSGEFSLLKINEVVDSFCKLYLPIFRSSSVYFTKDVPEDLPYVRGVKAELMQILVIFSNNAIHAMLARRDKEKKASLKVELRDSEWIRISMTDNGYGITPEKLEIIFAPFVTSKASTEGTGMGLYNAKKIIERHKGRIWAESDGDDLGATFIVEVPIAKDVSPAELKGKEFKGRVLFGFEDGGENGK
>514-4 # 48898 # 50409 # 1 # ID=12_61;partial=00;start_type=GTG;rbs_motif=AGGAG;rbs_spacer=5-10bp;gc_cont=0.366
MDIRIGITRTTIFAVLYSLVLGLPFAIAGFFKKELLSLLGNAWWIAPLSLMALLAIIGPFLYIYIERLAEESLLKEQRRYHDTLKHAASGMTRIRNLKRLLELITHIVTKTVKISYAAIYLYDSDKNEYILQVNRNKEKRSILRLSADNPLILRFSNDRSPILLREIKHKHEQANKEELVKIIETMDQLCASVIIPSYLGDKLSAVFILGDKVSGQDYTQDDLSVFEVLASQAALAIENARFYEEAKEMQEQIVQAEKMSTIGTMADGLSHQINNRFYALSLIAGDTIDSIKNTDTTNCSEDIKTMLKSINYALERIQANVIQGGEVVRGLLKYSRKDDASFAPIELDSVIENTIAMVQYKIRLSEVDIIRDIPSDAPKIKGNSTQLQEVFFNFIDNAYDAIMERKSTFNEKGFRGKIGISAKPAQIPGYLEIVVEDNGIGVKETDIKKIFTPFFSTKLVSHKGTGLGLYVIKRIITESHNGKITFESKYKSGTHFVVCLPTK
>514-5 # 58062 # 59516 # -1 # ID=15_64;partial=00;start_type=ATG;rbs_motif=AGGA;rbs_spacer=5-10bp;gc_cont=0.378
MQKSFRKKVMMGFLVMVFLCAFTAILAFITTRNMQNVFLNTMRDNVSSLKAAEELELALLSQKGFLGNYFLDGDPIWLKKLEEKKANFEEWLKKATDAALTPPEKGIIKDIKFLYKTYESERYRAKQFYESGNMQGAKKILLKDMWKAFEALYQKCEDYIRINESIIKKSETSLQNKVMGMMILIIVPALVIIGLVGSMFFLLTRRILSSVEDIAVTTRNINLKSLSGRVSTANLETEIEYLAKSINIMLERLEWSFEYIKEFSSSIGHELKTPLAIIKGESEIALRKDRPVEDYRKALSVNIDEANRMIRIVEDLVFLAKLDYNPDNIKKEIFDFIPFFADIQNRAQTLVKQKQINLTSEIPEVSVTLEGNKLHLSRLFFNLIQNAVKFTPSEGRINLTARLEGNVLKVSVSDTGLGISEEDLPKIFQRFFHKEKSQVESADSIGLGLSIAKSIAKFHNGDIEVKSKLGEGTIFTVILPILHA
>514-6 # 22431 # 23918 # 1 # ID=24_23;partial=00;start_type=ATG;rbs_motif=None;rbs_spacer=None;gc_cont=0.378
MGIDNIFNILNLLLVIAIGALAALLILKAEKLKQLQVIVLDLKKSLNEMDEQAKLILRTDMELNKAQEELDKKVTSLYALQRMSRAVSSTLEENKIFKILETTGIEDFGFEKTCAFLWDPTKKAFILQANIGYSQAELDAIKLYLKEEQDAYLELINSKKTISSISLGNAEKEKIIHIFGAMSFVISSVSPIGGSRGFLFMGTNDVNMAIGEGDEEMVTVLAHQIGQAIDNARLFEKTWHTQQQLERKVEERTHELTKALEEVQIINKRKTDFVSAVSHELRTPLTSIKGYASILLTGKLGTIPPELQERLEKINRHSDELTHFVNDLLDIARIEAGRISMKKETLELEELLQRVLDLLAGQLKEKNITFSYSISKGTNNVFADRSQLSRVFINLISNALKFTPAEGKINISTKISDNSIQIDISDTGCGIPKEAQEAIFDEFYRIDNTINENVKGTGLGLSLVKHIIEAHQGKIWVKSTVGSGSTFSFTLPLPA
>514-7 # 18112 # 19716 # 1 # ID=26_20;partial=00;start_type=ATG;rbs_motif=AGGA/GGAG/GAGG;rbs_spacer=11-12bp;gc_cont=0.389
MEQENLQIYQVHRLLYQIIEISLENIPFKEMLEKTIDVIVSIPWLSLESKGAIFLVEENPEVLVMKAVRGLSNELQKVCCYVPFGRCLCGRAAASKEIVFADCVDERHENVVPDILPHGHYCVPIISDGQILGVINLYIKADSPREQYKIDFLNSVANVLAGIIKRNKAEQALADNERKYRLLAENASDVIWTADTSLNYTYISPAITSLLGYTAEESMAMGLSKMFTPSSAELVNKVLLEELEKEKLPEKDLKRMRTLEVGLVHKNGQLVLGEATVSFIRNENNVAVGILGVTRDITERKKIENSQRLAQLGKLVSDMAHEVNNPLMVISGRAQLSLMQGINNDSIEKNLKLIIEQCDRAKTIIDRLLMFSKPGKGEIKLLNINDVIENTINLVEHQYLLKNVKIMRSYGANIPIIKIDEKHMQEVFINLLSNASEAMPEGGFVTVITSVNKDNVQVDVTDTGSGIPDENLLKIFDPFFTTKEKGTGLGLSVCAGIMKVHGGDIRISSKLGSGTTASVFLPIQTKINAENSCC
>514-8 # 23610 # 25346 # 1 # ID=26_27;partial=00;start_type=GTG;rbs_motif=GGAG/GAGG;rbs_spacer=5-10bp;gc_cont=0.372
MFQKIISYLGELLERPKKNKKLWQAGIFLVVITPIVFLCVFSFYLVFQATTLHLFQEKKATAYLSATILKEKLDKLIVVGESLATRPRLVEDLSAGKWQEAIQVLKNIPQDFPFIDHIFLSDVKGNFMADLPQTSEITGKNFSFRDWYKGVSSNWQPYVSEIYKRAIVPERNIVAIAVPVSDSLGNVLGILVLQVLPETFFEWVKGVDIGLNAFIYVVDRKGQIVFHPKIPAFEDIVDFSMIGSTREVLKGRSGVNIFYNPVEKEKGLVAYTPVSGYGWGVVVVQPVKYAFDQRNRGLAIIVAVYAIFLVLSFAFTYLILRISIERYQREQIVRELNVSLAQRNQELLVLNKELESFSYSVSHDLRAPLRSIDGFSSALFDDYSGSLDAQGKDCLQRVRKAAQNMNELIDDMLLLSRVTRKEIVLQPVNLSVMAQEIFSELQISSPERKVEIFVSPDMIVNADKGLLRIVLDNLINNAWKFSSRNPQAKIEFSFKEEQGKKIFFVRDNGAGFDMAYKDKLFNAFQRLHSGLEFPGTGIGLATAQRILHRHKGSIWAEAQVDKGAVFYFMLGGSNEGVN
>514-9 # 25330 # 26409 # 1 # ID=26_28;partial=00;start_type=ATG;rbs_motif=AGGAGG;rbs_spacer=5-10bp;gc_cont=0.381
MKGLIKVLIVEDSEDDMQLVLRELRKADYELVFKRVETAEEMSLAFDEQSWDIVLCDYKLPHFSALQALMLAKAKALDVPFIIVSGTIGEETAVDALKSGAQNYVMKENLTRLVPAVERELIDAAMRNQLSEALKVKREFLGSVSHELKTPIAIAKEGASLLLEGSLGSINQKQEEVLKLMQKNLDRLIKLVNSLLIFQRLDAGKMSYNFEENDLNAVIKEVEQEISGLAQEKKLELILRLEEGLPKVKFDKEKLAEVLAHLISNAIRFTTEGSIVVKSQKMKDCLQVCIQDTGEGIRQQDLLKLFQQFEQIKKGMDRKTGGTGLGLVISKKIIDEHKGKIWVESEYGKGSAFYFTIPF
>514-10 # 156438 # 157652 # 1 # ID=38_18;partial=00;start_type=ATG;rbs_motif=AGGA/GGAG/GAGG;rbs_spacer=11-12bp;gc_cont=0.372
MIFATNKQINSLIDSLNSISQGSLNEKAELSSGANLSPLVLSLNNLIAAFASKVAFLEQENRKSVAILDNMVEGVLAIDKDTKIISINPATENIFGIKKSEVVGRYLLEVIRNNDIAEIASKVLINGDFISQELSLVWPVQRIFRINASAIIIGESFISGCLIVIHDITEIRKLEAMRRDFVANVSHELKTPLTSIKGFVETLLEGALDDKENSRHFLEIIHEHTIRLDVLINDLLSLAYLESKALALNLAKTNIPVLLDKVLEGFNSQVKIKGVNVHNQLPKELFVNADSVKLGQVLVNLVDNAIKFNRAGGTVKIYHQDLDSFIKIVVEDTGLGIPEKDLERIFERFYRVDKARSRELGGTGLGLSIVKHIIEAHGGSVGVESLEGAGSKFWFILSKVIKES
>514-11 # 2 # 2200 # -1 # ID=68_1;partial=11;start_type=Edge;rbs_motif=None;rbs_spacer=None;gc_cont=0.401
TRTSVSSKCPLVSLKGIQIAASAVKRNSAASPVEIVAALPVKDKKRFANLIILGKYDTALAQLKDIVKLDSGVEIFRKVYLPYLQEHAPPENIIHLLIQILSQDFLGLLYNPSITFCFKIAGRNIEKLALYLKDLPPRDLKYLSQIKPQQFETEPDEEFTQAVISLRQAAWVARWVMNETLKVSYHYPEKRQRYENILSGIYETQSSPGETIIKEIIFNFQKKKKEEIQKEVDNLFKKKRGFPVGTLRQLLGSKVKGGDFHELLIPFAHPCFDGLKQIEEEKSEELEDFLREEFYNLHLILCATEIIDEEMRIWKEAQKMNARLEDIADRFGLSEKETREIILKAERISGGIRGGLGHGRDNILSFIQGLLCSIWRLINYGKEEKDLQDIENKLLIIGNKLRSIGGQILNFRSHFFLWQKEFEKAAEDFKSCNNLWLEVSSKLAKEKSEKISEKREVSNKYFSNITIIFENIINYIHGKFAEQEIALDSIFTRLSHDYKKIGVEKCLDIDIASDIPKIPVDFHRLYVALGDLVDNAVWFAKEKVAIRVYKKATQVVIEVIDDGQGIKKNLLNLNGSLKRGIFPERPIIFDLGFTTQETHTGIGLNNLWHAIVEILGGTIEVKSAPGRGTTFIIKLPVKSLVDKEQGSSPISGIFTLAVVGVGSIAAIAIAGIVHFKAATSPVKRNSATSPVEIVAALPAAETGGQFRHNSLCSSSLRRNGLKLMNTLSKEKWK
>514-12 # 211 # 2181 # -1 # ID=81_2;partial=01;start_type=Edge;rbs_motif=None;rbs_spacer=None;gc_cont=0.368
YVIKKGTGCVFNWIFAFAIFILSIMEFGNFMVLISSQPARALFWQRWVLASLLFLPLCWTLISLMFARENYRALIKKWGWYLAVLFAFTLWFLTFLPKKSLISDVKELFKGYGFVLGSAGRYLFIFLLLSLVIILLNFENTFRFSKDKQRQKIKYTIRGIGVFIGSYVVLSSLALLFSYIDVRFVTLGSVAIIIGFLLVSRSILRYGFIDTYVYVGRQAIYASATLSIVGIYLVMVGLITKLFMKVGVNLASFLSFLAAFFVFFFFISIIFSRSLNQRLRLFIDRSFYKDKYDYRREWANLSERLGTILNVDELIVEVKKIVKQVLHVDSTEMVLENLDTELMQWLLRYGEPISIAELSKKQPRLFEENKQLLEKLGAYILVSLNAKQKLLGILTVGRKEGQGVFSNEDKELLKIISRQVSIAILNARLSEELIVSQEMEHFHKLSSFLIHDLKNFVSMLSLVVQNAKDNFDNPEFQKDSLTTISGAIARMNNLMQKLSTLPKELELKPCLTDLNRVVMEALEKSKIKDAKQIRLINELNGLPKVMMDSEYIEKVILNLILNAVEAMPQGGRIKIGSQQNGKFVELTVSDTGCGMSREFIDKHLFKPFQSTKRKGLGIGLFQCKTIVEAHKGRIEVESQPNQGTTFTLKLPINGDR
>515-1 # 115 # 1422 # 1 # ID=155_1;partial=00;start_type=ATG;rbs_motif=AGGA;rbs_spacer=6bp;gc_cont=0.345
MEKDKDIFPGIPNKAIETIFWLMAISIAIFLNLSPQIFKKTNPIFIIILITPFLIIILSRIWRLVQSEAKRIISLLIFSLIVLIPLLLITTKAAELVMFYYLPAVIAISMALLVVMDPRIYVIILVGLCVFFLGEAFFGISITVEGELKYPIMFLRIFSLTFLTIFIYYLYTKETSMRKKLDALIDKLKTLDRVKSDFVANVSHELRTPLTSIKNAAILLEKKISGHEKEISVSDEELLNIIISNVDRQSRLIGELLDLAKIEKGKLSMTRSSVDIGKVAEEALKSIAIQATTKNIKIIADIQQNLPKIYASEDRIAEVYTNLLDNAIKYNKENGKVILQIRSIGDKIESIVEDTGIGISPENLGKLFDRFRQLEDALKHKNKGVGLGLVITKEIIELHGGRIWVESKLGVGSKFIFTLPRGLREEDQRLFKNEG
>515-2 # 5017 # 6609 # -1 # ID=226_7;partial=00;start_type=ATG;rbs_motif=GGAG;rbs_spacer=9bp;gc_cont=0.399
MVFVNPVRNFVFWLVFGISNRVKLPEQLNITALLIIFGTFGLVLFGSIFYLSIIIERQKRARSELQRSLDKLKAAYQDLDEQAKIIVKTDLELSRTEEELGKKIDGLYALHELGRTISATFNTEELFRRIQEEAFISRLGFEKGLVMTILEDPKELICKVQIGYKPEEAKRIKSQVTSDKIFDILKREKFILMQRLEEANETQTALANLFGVISFVVAPIMSKEQVYGFIFAGNESSYNILTESDAELLSILASQMSQALENTQLYEQIWRSHRELELKVKERTKELAEANEELMRLNKVKSEFVSAVSHELRTPLTSIKGYASILSQEKLGSIPEAVKERLERINKHTNSLTELIDDLLDISRIESGKIEMKMEELKIRELIDAVLDVVRPQAKEREIEIKVDITAEATEIWADRGQIERVFLNLLNNAIKFTPEGGKIIVGTMEKDDRIQIDVSDTGIGIAEVDLKKIFTEFYRVDNPINQKIKGTGLGLSLTRRIIEAHKGKIWVTSKLGKGSTFSFTLLKRGVKEF
>516-1 # 6856 # 8202 # 1 # ID=33_8;partial=00;start_type=GTG;rbs_motif=GGAGG;rbs_spacer=5-10bp;gc_cont=0.650
MNLRKRLSFQTKLVAALLFVVLLVTALGYTLVKLSVDRAFADLTAREGRAYDQWVRNLIARYPSQRGNLEGIGQFLEGGPRPLGFVLTDPQGRVVLARDESLIGRTLPRQELAAGTAIELPDGTRWTLVPETPSPPNPLHDRFMGAVNYALWIAGTAAAGIALIFASFLLRHITGPLRRLSAAARKIADGDLAARVEEVSEDELGNLSRSFNAMAVSLEEAERSKRQMIADVAHELRTPITVLRTAVEGFEDGVLEPTPENLAALKDKIHLTARLIDDLQQLALADMGRLSLHQEPFLFGEVIADIAGLIGPQLEDGGIRLSRAVPPDLPPVSGDRQRVQQVLLNLFANAIRHTPPGGEIAVTASLHEDSMVLVSLCNSGTGLSREDEARLFDRFYRGAEARASGSGAGLGLSVAKAIVEAHGGRIWAENCSTGGACFHCTLPLASGT
>516-2 # 6824 # 8716 # -1 # ID=39_8;partial=00;start_type=GTG;rbs_motif=GGAGG;rbs_spacer=3-4bp;gc_cont=0.628
MIRDSRAMSREKLTQRRRMWVAVGLYVVCASVLWGTAIPFGWDMAVGAELPVLLSVLGVVLFIVSFLLGWSGTLVAWAGAGLLTLPLLVIPEFMLSQPVMGAVIPVLFAGIAVLGRGVGFLWGQRTWHRETREMVEDCYGRDLFENSLNIIHVVSNRGNVNRRNRRSRELLGWPDRQSLQISAYVHPEDTDHFKDLLKTLFERGELRQERLRFRSEGGRAITVDIQGRRVTGTVAVLEAQDRSEVQSLEHKLREQEARYRFLIEDGIDTLDLGVILWDERKRMLWANQAVNELFRIDRDELVGLPADRVWGRIAALLDNADDYVALVRDAYRSGAGVEHFVTRIRPGAGAVERVIQYRSIPIETARYRGGRIDYYADITELKRLEEELRQEKAQLDEVNKNLRNFSDVVSHDLRNPTRTALGYLTLILDRHSNGELPPEVRADLEKAQARLRRMDQLIVDLTKFSQMRVDPFRFEEVDAGKLVQEVCEDLGDRIKSVSVTIADDLPRVWAVPSLLRDVFQNLIYNAAKFNDKALPMVEVGWKPYRGDSYLFYVRDNGPGIEADYLDIIFKIFEKLDTKTEGTGAGLAICRRIVEEHEGRIWAESEIGIGTTFSFTIPRVPANKGVESDAR
>516-3 # 20321 # 21667 # 1 # ID=103_19;partial=00;start_type=GTG;rbs_motif=GGAGG;rbs_spacer=5-10bp;gc_cont=0.679
MFSSLRARLVLAFMAIVLLAIGTVVGVTLYTNTQVRGFVSDGHSARQMRMVRSLATYYEMNRTWSGVAAWVEQMGDLFEERVSLVDAEGILVAGYRGAGMGRMQTSRDGTPCPITVDGEVVGTLHVWRESRAVDAEEAFLVGLGRSAVWAGAVAAVSGVGIALWLTRRTLRPVRELTLATRRMQAGELDQRVTVSSRDEIGELGTAFNAMAAALTHQEDLRRQMVSDVAHELRSPLANARGYLEAIRDGVLDASAESLDTLHEEVMLLARLVDDLQDLALAEAGALPLAPEPVSVESLMDRALAAVAPAASRSGVTLERDVAADLPDVQVDRQRVLQVLGNLLGNALRHTPRDGTITLGAKSVSSWVEFRVQDTGSGIPGDQLERVFERFHRVDSARSRATGGAGLGLTVARRLVESHGGRIWAENALEGGAILRFTLPAATSESDTP
>516-4 # 3261 # 6041 # -1 # ID=205_6;partial=00;start_type=ATG;rbs_motif=AGxAGG/AGGxGG;rbs_spacer=5-10bp;gc_cont=0.609
MRGFEVLARATECLSDLSGLPVLLLDAAGAARVAVAPKRLVDEVAGTAVPRRTCSEAVDAWQVLLRCDERAGLAQQVAEAFERAAGEGSGTHQSLPPVFKGSHNLHFCVVPITNLRPAAHGRVTRRLEYCLLGGPVRLLGLDADLGESLPALPRAADVGLLGSLLTLPVWPSESAFAHEMDTLRMVLNGVERTYMHGVPAPSSIVDTVTELYTSVRSRDRFRNCLETFIEAVGPAEAALAIHKQPLSSTVFVAVLVPNHPDMQMRDQWLFVPRDEDVAGFVHATHFTDLPVGEMGHLDFGFRVKSARSISLPASAAGLVQEGRLWLLSGSRLGLLRGALHARRTRLLARISAPILAPDTTANARVSAAISQGSTARRRTMLERAVQKVDVFEDTSPESSLEIVRDVLEVQQIRYYEVHLQKTPVEAVCRWCVAPDDEVAPALPLDVLEKVMLGQDAHREGEDIYEPVAVDGKTFGFLRVSGTGSGVAKDALVLLREFSTRLAEALQQRRVLRCVETTMSLVSQLTGSDASDRSVYDQLASEIAQILAEAACSLWIYEGTREAFTCVGRAGADLGLTRIAAGDAEALVPAVYSSDGPVLVGLGEDKPPVRARKALLTDGFTQGLGVAAKSDDIGVVLLLWSKAPRVGNHFTKADITLLNLVAFILLQVAGLHKLASYQGQIRDETVTFLGHELRSPLVGLKGGLEFMNRRREWKSIRSHLVDDLAHMCDIALYLVGNLILYGEVEGTVWLAPSDARERTPCRLFEGVVFPIVQALEFAARSKGLEFRTSFSRGAFPEYVALSERERKYVEICLFNLLWNAVKYGQSKRGRIILVRGIAERANIRVSVANYGIGVPEAEEESIFGKFTRGSNAAEGSPAGGSGLGLYMVRKLARLLGGDVILALRDDPTTFELLLPDKMAATPGRGRS
>516-5 # 151 # 702 # -1 # ID=325_2;partial=00;start_type=GTG;rbs_motif=GGAG/GAGG;rbs_spacer=5-10bp;gc_cont=0.641
MIEDLAMHLADLVQNSLRAGARHIVVRLALQEGLLQIVVSDDGAGIPQHDLAQVMDPFFTTKERARIGLGLPLLAQTAEETGGRCSVTPRHGGGTEVRAQFRWDHPDRPPLGDVVETLVPLLATSPGVEFTVELSDDRVTWLLSTREIRERLGDVPLHHPEVLCFLENTLREGMDAAGLKEAR
>517-1 # 2834 # 4666 # -1 # ID=66_4;partial=00;start_type=ATG;rbs_motif=None;rbs_spacer=None;gc_cont=0.621
MLDENVNEEQLNRSLELATSLMRYQDVDRILDSIVKIITEDFGFEACDAFLVDEEKDNFVLRATRGFPLAVADKVQGMAKSKSLVNEDLSNSKKIGVFTYLWKAEPDANGTQYYSLLHPERASLPREDPDSWHELDVLYVTFQDANGNIVGFLEPDGPKDGRLPDESLVKSLELFASLASVAMTNARLVGALNRTVKLFRTMLDVTVAMQQPVELKYTLRMIADKLNDLVPFDEVSVYIVDWEKNLLVPLYATGPYADEVMADISPISGLAGIVARNGKVEVVEDSIADPRVEDIPGLEEIEVGQTMMAIPLKGKHGVEGVLELYRDKDRQFSPVEVTIAEPFAAHAAMALENARLREELKQNLNAVQKAYDDMKDLDAMKDSLVDTISHELRTPLTTILGYIEMASAGMYGDVTPKMLEKFKAVVEQAKRINTLVSAMLEMSKMEKKSFQLDFDNINLAMVTREVVEDLNPEIRAKDHTITILFGNELPIVQADRARIHDVIENLLSNAVKYTDEGGQVTVGADILGGKVHLWVKDTGVGIAEEDHDKLFDRFYLADAGLTRADGRVGIGLYTSREIVKKHGGEIWFESKKGTGSTFHFSLPLRQKQRI
>517-2 # 2 # 715 # 1 # ID=109_1;partial=10;start_type=Edge;rbs_motif=None;rbs_spacer=None;gc_cont=0.633
QELERVARMKTQFIDVVSHELRTPLTVMRGYIDLMESEHAARSDPKSAARLKTIKSNTDRLYSLVESMLDVSRLEKGSLQISPEPVRLESILEETVQARRQEAEDKKQTMVLEIDGALPLMMADRRRLKDVFNNIVDNAIKYTQEGGRIQVCARDEGKVVHVWVKDNGIGIPLENIGKIFDRFHIVASNDLSHQVDRLGLGLPISKGIVEAHGGRMWVESQVGRGSVFHVDLPKESP
>517-3 # 4482 # 4769 # -1 # ID=143_7;partial=01;start_type=Edge;rbs_motif=None;rbs_spacer=None;gc_cont=0.615
EVKDVGFEGKNWVNVRVVDRGVGIPDDLKDKVFSGDYRKLARLDRPILQKARGAGMGLSIVKALVDRYEGKIWVENRVYDDYTRGSVFNILLKKP
>517-4 # 1 # 2220 # 1 # ID=238_1;partial=10;start_type=Edge;rbs_motif=None;rbs_spacer=None;gc_cont=0.633
DAYFVPAEEWLKLLDTDPFADHPAYYAHPENVRTQRRHPDEWHEADLYKFVMHDSSGGLLATLELDSSVDRKLLGKETIQTIEMFAQLMAIAFERMRNQLTPQRPTSRAVQRSDLLEDVLKIASSIVSERDLKKLSDMVLSSVSSLFGFGRVSLVVYDETEMAFKWMALFGYSETAERAVRNRSIPTEIVLEDLAMNKSVGKSVYLTLREEISSRSESYFIERPEPIPPGGLPPRKKGELRQGDYLCFPLRDSTGRVVGVIYPSEPKDSRMPDQETLETMEIFASLAEVALENARLTNERETALRLSSQRTEQLSRILDLATGIMYVRDLDQMLDSILKTLARLLGIKRMVLGVKHPAEGVYKIEAVYGYSPKAAGAIKRYHYPISQVDTVLDSVGPRPSITQARWWIKTGRLTYYMPVESQQSIAPEELAYYPDPELIKRPRTGKGHWHELDYMDTVVVDKSGVPIAYLELLKPRDDRVPDAETIEIMEIFASLAGIAIENARLFQEHIDSRRDSELYTDVLSHDIKNFNQAILGYLDLLRMKTKTPETSALIDKIAEQVMNTSWLASNVRTVSRVTFGDIELSRVDIGAVLLECERSVTQYYPGRKIVLKHDVQAGVYFTEADELIREVFINILTNAVKYDPHEPLEVDLTVEAKLESTRKYWVVSFADRGRGVPDDLKGVIFDRFSKAAKKRGTGLGLHIVTTLAKRYGGRVWVEDRVPGDFSQGAIFRVELPSAG
>517-5 # 2949 # 4004 # -1 # ID=253_4;partial=01;start_type=Edge;rbs_motif=None;rbs_spacer=None;gc_cont=0.602
IMPNGRIMVTNLAGANLFGPGDDREAEEANITSMLPDRAVWDKIIWQLEKEGEVTDFDIDIERADGKRLALKMSARFADLIPGRCVEAVFQDMTDRKLMERAVEEAKSESEFFNDLLSHDIMNYTFSALHFLDAVWKSRALTEEDRRYLAMVTKDLQGAFELSTSVRDLARLKTIQEQDLVVKDLKLLIMEAVEDTRRLFSDRKVKINFERDTEPRYVKSSPLTSRILTNILTNAIKFNPAHEPAVDITVEPVNEGGVIYWQVNVTDYGRGIPDEEKHNIFERFHRLDPAIKGTGLGLYVAKTIADASGGRIWAENRVTGDHTKGARMVLLLRKADEKEVAKQTRNPLAEI
>517-6 # 2335 # 2571 # -1 # ID=267_4;partial=01;start_type=Edge;rbs_motif=None;rbs_spacer=None;gc_cont=0.662
RGIPDDRKRVVFERFATGVTGVKGFGLGLSIVKSIVDRFGGRIWVEDRVPGDFSKGSVFKIALPRATPPAEKAPEPGA
>517-7 # 2311 # 5832 # 1 # ID=303_4;partial=01;start_type=ATG;rbs_motif=None;rbs_spacer=None;gc_cont=0.629
MDNPAKSSTPQLGDDRSETPLADSSKFAAFDGIDEPISVVDKYLRLVFLNKRMRSVFGDLRGTKCSEGPLSSPEICRSCPVKSDWDYDSAPYVRVARDENGRMIEMAVTKYVDGSSGETFWISIEHDVTEKLDYENRLKLLAASFDQMAEAVCVADTEGDLVYVNKAYISLTGYTEKDHPAAMSVTDSQKPAAAGSTIQAIMRAASSRRWHGEMTGLRRDGTRYYTYVEAVPVTDGIGNAVGVVGILQDVTKLKSEKTEYEKYLRELEKKMEARTVELARKVSQLTTINKISRVVTSLLDLDELIAEFVKSIAQGFGYRHVIFMMMDRERGDLFFKSGYGTEMDSVPRDMRQKLKEGLIGNAAYYGETLVSGDVDEDPRYVRKDLVGTKSELCVPVTFRGEILGVLDVQSDIKDAFTKNDVNTVEMLGDMLATTIVNARVFTESRERETALSVIDRISKQISYRLEPKVILEQVARDATNLLKAEKAMVGLVDSSGKRLNFVASYRFERGKMSGMQFYPDRGVTGRALRSLRTEVVNDYLADPNASERDGKLFDIRSIVSAPLTIEGRGIGVVNVYNKLGGKPFTKGDALFLSSLADHAAIALENANLLTSLNQRVHSQLTLLETAISMQRQIETSSIYDLVADKLREVVWYDELTFYRVDHERKKIIPSVSRGPYSNQVMAEEFAMEIGITGWVAKTGKAQLVNDALSDPRSVHVTGTPEEKEALMAIPLAAKGTVAGVLVVYRMGENTFTDAEFEIAQLFANQASVALENSELYRSREQLLSGSRRKVEQMSTVLELTTSVMYMDDLERLLQRVADAAVQHFGFRRAMVGVFDAERDLFVVEGQSGFPQWFKTKLERPAHRILEDLQDQFKIGSSGYYVPFEKQEYGIDSFFYLAHPERATQPREAPDMWHERDILIFALKDRNGRLSGVLEVDEPVDLRIPTEDHIEVLEILVGIASIAIENTRVYEKEVVAVNEIALLNDLMTHDINNFNQGIMGYLELLLEDKRLDDNQRRYAERALLQVKNNARLIDNIRKLAKVRSMPVDDFELMDIHDPIQEAVAAVTKTAGERKITIVSTVPRKTHYVMANQSLHEMFMNIISNAVKFDSSMKVRVDVSVAEETTTQGAFWVVSVTDRGRGIPDDRKRVVFERFATGVTGVKGFGLGLSIVKSIV
>517-8 # 3 # 1310 # 1 # ID=342_1;partial=10;start_type=Edge;rbs_motif=None;rbs_spacer=None;gc_cont=0.619
ARAEHRVGDLKSTAVESILEVTSDLLLVTDVDALLAKIAKTVSEAFGLRNVSIGIADRESGHYCVRATHGYSSEVDDMIRKVRYSEERMTRDLRPEFKIGRNIYYVPGESYQVESHEDMLFVVHPERIDRPRRFPDEWHELDYIDFLMYRKDGSLLGYLEIDEPEDHKVPGDEKLRAIEIFSDLAAIAIQNAELYERLETDRRKIELLLDLIGHDVNNYAQAVSGFIELAMQRKSVPEPSRKSLAKALDQIWNLNKLVTNVKLFGKIESANGKDVRPMDLLGAVREALSAAESNYPSRAVRITIDDDGSPKTCMMNSLGKEIFVNLFSNAIKFDPHDQVDIEVRVEEAKAGGKACWCVSVADHGPGIDDSLKEWVFERFTQAGKPGAKGSSGLGLHIARKLVTAYKGRIWVEDRVQGDRSRGSVFKVMLPKAEQD
>517-9 # 4196 # 5539 # 1 # ID=357_9;partial=00;start_type=ATG;rbs_motif=None;rbs_spacer=None;gc_cont=0.605
MARGDLMHSSAPKPRNAKMDRPCPTTPRFAGEMLSVLSDIMSVGHLDAVLGRIAKTVAELFSMRALVIGVLDTAEQLFRVRVAYGYDGERAKKIRKFTYSHERLKLDIEEKYKVAEDVYLVRPDPGDIIKGEEPFYNHLEKTKLPRADPSVWHELDYIRFVIRGREGEPIGFIEINESANGRIPDSDTIEAMRMFSGLAGVAIENATMFQKQVEIAQRSRFLSDIISHDINNCNQAITSYIQMAMDSKGLPVKVGTYLERASTSAWGISEIIQRANKLLKIEEEGAQNLGPVELGEVLKESIAEVQRNTTDKQVKFDLKLANHRHFVLGNELADEIFTNILENAVEYDPHEEVSVEISVGEFTVEPRRYWCVSVADNGIGIPDSKKNLVFGRFQSVTDRPPGSGLGLSIVRAIVEAYHGIVWVEDRVPGDPSKGSVFRVALPIVSAK
>517-10 # 1 # 1329 # 1 # ID=359_1;partial=10;start_type=Edge;rbs_motif=None;rbs_spacer=None;gc_cont=0.627
TFEELTVSLTPGDKIHEAIRRVASMTDVEEVRYGKTSEPQDRWQRLSRKASAVATPTDLAPAQTVRVGMDKLDDLLDNVGELVIGRSRLLEKATVRDDHELLEISSLIDKLTSDIQSRVLEIRMIPLDLVMSRFPRMVRDISKSQGKEVELVVEGGGIELDRTVVDMIAEPMMHLIRNCIDHGIETVEERTKAGKRSKGLIRIVASKQQDHVLIEVSDDGKGVDLERTKEAAVSKGVMTREQADAASGRELIDLLFRPGFSTKKEVTEVSGRGVGLDVVKRNVEDLGGKIMVSSSKGAGTTFSMWLPFTLAIIEAMLVSIADQTYAIPMSTIVESHRYLPSEVKTIRSREVVQLRGEVLPLISMRTFFGVEARPRSDAINTVVVQSRDRRATLEVDELLGHQQIVVKPLDQRLRKVKGVSGGTILGSGSIALILDVDSILGG
>518-1 # 5966 # 7300 # 1 # ID=24_5;partial=00;start_type=ATG;rbs_motif=TAA;rbs_spacer=13bp;gc_cont=0.413
MGQFKLFFRDITRYAGAPEIKPLWLAFLLLGAIIVINVFFLPAFLAWLTIILFLAGLVILIISSLRAARAGTEIKIKNRELESVIDGLDAAVIGYDPSFKIIAFNKAAEKFFNISAQEVIGRQFNPGSVRNPRFRQLAQVIFPSFVPLINQISEPNVWPQIVDIVLEEPLCEFRTILTRIADEKGEVLAFFKIVRDRTREKVVLRSKSEFINVAAHQMRTPLNAINWTFESLIKSITDKNLKEVIQSGYEVSQRALKIVNDLLDVSRIEEGKFGYNFENADLSEFIKNILGQFKLFAGQYQTQLYLKPLNEKFTVRIDPQKLSIALSSLIDNAIRYNVKNGNVEISAERIGQQPFVRLIVKDTGVGIPPAEIEKLFKKFYRGSNVVPMEPNGSGLGLYITKNIIQQHGGEINVESILDRGSTFSFTLPLDFSLIPTKEVFQEEN
>519-1 # 896 # 2386 # -1 # ID=28_2;partial=00;start_type=ATG;rbs_motif=GGA/GAG/AGG;rbs_spacer=5-10bp;gc_cont=0.478
MRKIISLRARIILILSVLVLTVIGCGVVTIWYAEAIESLFTKVVDKDVTAFQVAVKLETALARQKGFTSYYFMDGDPDWLRQLEQNHQVFNKTLREARESVQTEMGRNILDTIESEYTLYNDSRRRVIGFYQSGEKEAGFSLHIEIRRQFMAIYNLCEQYKGIHEKSIVRARNEVLSRTRFNNAMIMVFIQIAGMTGVLLAYILFKQVLEPIRQLTRETLPNEGDRITSSDEVKTLSHQVYGLIKDVDQTQNKLARSQAHLVQSEKLAMVGKLAAGVAHSIRNPLTSVKIRLFSLGRTLSLSAGQKEDLEVISEEIHHIDTILQNFLAFSRPLKPRMEKISPSDVVDLACQLLWHRFESSGVEVELSREKRLPMILADPYQLKEVLINVLVNACEIMTNGGVIRIKEEEGQGDSGREVIIRVMDNGPGIPEDVQDKVFLPFFSTKEEGTGLGLSIALRIVEEHGGRLYLRSQGGDGAHFIITLPCKEKDDGNYPDC
>519-2 # 1512 # 3596 # -1 # ID=78_2;partial=00;start_type=GTG;rbs_motif=GGAGG;rbs_spacer=5-10bp;gc_cont=0.432
MRKISAPFKPRARLLLELGNELIKEEGIALFELVKNAYDADATIVTVTLKDIDKTDKGEIVVSDDGCGMEWETIKEVWLEPGTDYRKEQLEKGRKTPRFHRTPMGQKGIGRFGAHKLGKKILLITRSEKQQEIVVEIDWSSFEEKKYLEDVPVVVRERAPEMFTGRNTGTYIKITGLWNPWTRGMVRNIYRATNSICSPFNSPDSFRTVFSLEDKDKDDWIEGLMGWKEAIESKLFKAVCRIENDELSYVYEFVPWKTMTRVTGRKVRMPGQEGKKIKLTDENKEQINLGKYKIGKIQIDLYIYDLDTNLLALGINDKKGLKEFLKFNGGLRVYRDGVRVYDYGEPGNDWLDLGVRRVNVPTQRISNNIMIGAVSLSRDESTDLVEKTNREGFVESKAVQEFRNAILCALTHIEAERNKDKKRLRIAYAKTSYKEPVVDAIADLRGKIEKHGLTKELGGYLDRIENDYVDVREKLLTSAGAGLSLSIVIHEMEKIIKELMLTIEKKKVPDKVKTLTKRLAELVEGYAALVRKGGTAKLKASDLIRQALFNVNYRLDVHKVRVIDGCTIQNDFVVKCSKRLILGAIMNIIDNSLYWLANKNPTQKILYITPSRELSDGPAIVIADNGSGIIDSLEDITQPFFTRKPDGMGLGLHITDEIMKTHKGFLKIIEKGEVKLPKEIDGAVLALVFPGEKK
>519-3 # 843 # 3077 # -1 # ID=96_2;partial=00;start_type=ATG;rbs_motif=None;rbs_spacer=None;gc_cont=0.383
MLNRDSPKINIQELKRRKRERYIILFTTILVIFLTFLGIYSSKTGNQLPIANNILVFGLININVILLLLIAFLVVRNIVKLVFERKKNILGSKLRTKFVVAFVSLSIVPTVLLFFVAAGFITNSIENWFNIQVENSLKESLTVAQAYYQNSGNNAVYYAKHISQGITENRLLDQGKQGSLKGFVKSKLDQYNLGAIEVFSPRKEGLAKAVNNEIPIEKFPTEDSKLVQEGLKGESSITKIQSAGKGELIRGVVPIYPAGKGEKPVGVVIVNYFVPLSLVAKMAEISSTFAEYKQLKMLKNPIKTSYFITLSIVTLLIIFSATWFGFYLAKEITVPVQKLANGIHEVANGNLDLHIEAGTDDEIGSLMNSFNKMTFDLKASKSMLEEANIGLKNTNIELDQRRRYMEILLKNVGAGVISIDKEGRVSTINKSAEKIFGITAEQAINKSYNEVFASEYLNGVKKLLEEVTCSTGGTIKRQIRLSLPDETLTLLINVAVLRDEDRNYMGLVVVFDDLTQLQKAQRAEAWREVARRIAHEIKNPLTPIKLSAQRLRKRYLNKFSDNGKVFDECTKTIIDQVEDLKGLVNEFSNFARMPATNLYPNDINKIIKDALVLYQEGHSNIKFEFKEGKNVPIFDIDREQIRRVIINLLDNAVDSIEKKGTVLIETFYDDALQVARVEIADTGCGIPQKERSRLFEPYFSTKRSGTGLGLSIVNTIVSDHNGYIRVKENYPKGSRFIIELPVRV
>519-4 # 919 # 2589 # -1 # ID=103_2;partial=00;start_type=ATG;rbs_motif=GGA/GAG/AGG;rbs_spacer=11-12bp;gc_cont=0.464
MVENSRLTELYNLSRVISSTLEPQEVLNLIIDAAVKITKATTGSLMLVDRDSGILNIEVARGFSPRVVSDTKLKIGEGITGWVAKEGKPVLVPDVARDERYIKIDKDVKSELAVPLILEDEVIGVVNVDSTKASAFTQEDMELIFTLASQSAKIIQNAKLYETLKWRVEELSALFDIGKVIAGTLNLEKVLETIVEKASHLMNTKVSSLMLLNSAGDELVIKAVHGGGMDYTLKPNLKVNESLIGQVVRTKKPLMILDVRKEKGYRHLDLAKKVGLCSLLSVPMMVKERIIGVINTYTAAQHRFTSAEIQLLSSLADQSAIAIENAMLYEQMIGLEERIRETEKLGVLGEMAIEVAHEIRNPLTIVKMLFHSLSIPDKKDATIIENELDRMNRIVTQFLDYARGGKPERQKIDINQVLENTLLLIEHRLSQQRMKLKKTLLPLPSTSCYPEKTAQLFLNLFLNAIDAMEYEGEMEVSSEAIGGFIQVKIKDSGSGIAESIKERMFQPFVTTKAKGLGLGLAIVHRVVEEHRGSIEVESAPDIGTTFTVRLPIEVAQ
>519-5 # 1864 # 2853 # -1 # ID=114_3;partial=01;start_type=Edge;rbs_motif=None;rbs_spacer=None;gc_cont=0.445
KAGEVIGKLHITGLYPPGVAKDIMRKLRSQEFGGVGRLETTQSTLVDRDGEHIPINISAAIVYEDGKEIATVGIFTDLREKLRMERELQDAQLQLLQSEKMSSLGKLAAGVAHEINNPLGGILIYSNLLIEEMEDSDPKREDLKRIADEATRCKEIVKSLLEFARQTGPKMEPIDINRAINEGLFFLENQAAFLNIEIIKKLDLTLPLIEGNSSQLKQVFMNIMVNAAEAMEGRGALTVTTALQPENNSVLIEFSDTGKGIPPEYISKIFDPFFTTKEVGKGTGLGLSLSYGVIEQHKGKIDVKSEVGGGTCFVIELPMVHKGTVLGAK
>519-6 # 377 # 2284 # -1 # ID=121_2;partial=01;start_type=Edge;rbs_motif=None;rbs_spacer=None;gc_cont=0.372
CQVFQPIKQIYNRAIKREQDGLRKDTALFFGGDEILEGKSEKWRSFDLFDQVPTNIAIIDRKYRIVDVNKGFKDTFGDWNGKKCFEVYKKRKRRCRHCVATETFVDGKTRVSQERGRDLKGNLNYYLVHTSPYRDFEGNITHIIEMSTDITEKVQIQNEYRTIFDNVPCYITVIDRDFQVVKSNKYFQKTFGKDPGRFCFESYKKRNEVCESCPARMVFENGRVYNSLQEGYDRKGNKVIYMVTVAPYPKENKHVKHVIEMALDVTKTFLLERHLKEAREFHQIMIQSTLTGIIADNKDGIINIYNPSAKRMLNYPINKVIGKMSGEQIYPKNFLSAIEEGDDTVSFREGEMTDYKGNKVPIAFSGVRLKKDNDYIGKVMFFQDISKIKQLESEIIEAERLAAVGQTVAGLAHGIKNVLMGLEGGMYVVNSGMNRNNNELVKQGWNMLQNNIEKISSFVKEFLNFARGTTLNAALIDPYSIAADIIDLYKDTIAQSGIRFITKLEEGIDKASMDAKAIHTCIANLISNAIDACLVSDNKNPTIEFSLFEKNGTICYEVKDNGSGMDYEVKKKVFTSFFTTKGSDKGTGLGLLTTKKIVHEHGGKIFFESELEKGSLFRLEFPRNRLPVPQGTSLN
>519-7 # 5768 # 6913 # 1 # ID=152_5;partial=00;start_type=ATG;rbs_motif=GGA/GAG/AGG;rbs_spacer=5-10bp;gc_cont=0.405
MGVELLNEAFHNFTMASKSLEAYYGLLQERVAYLTTELEKKNKELKMALADAERSKDYLNAILYNLEEAIIVVDPDDKVMMINKSAAELFGIYLSDVKGKTFANLDFSITSEGSETLLFVKGEKHNVILSRSPVVDSEGCLWGSVILINNITRLRELETQHERNQRLIAMGEMAVKIVHEIRNPLCSIELYSSMLERELEDLAHKELARGISTGISGLNNILTNMLFFAKPNKPVIKSIRLDRVIEETIQIFMLLMESRKVKLNGSFFDCEILGDAELLKQLFMNIIINAIQSMHDGGDIDVTMKKNGRFVMVDVRDNGKGIKHEYVEKIFDPFFSTKDTGTGIGLAIASKIIQTHGGYIKVWSEERKGSTFTLYFPKSPY
>519-8 # 1605 # 2744 # 1 # ID=170_5;partial=00;start_type=ATG;rbs_motif=GGA/GAG/AGG;rbs_spacer=5-10bp;gc_cont=0.449
MKSRVLLVDDEESFVDTLAERLRNRDFDVTTALRGEEALEKIKEYNFDVAIIDALMPGLGGIETLKEVKRLKPLTEVIMLTGHATVETAIEGMKLGAYDYLMKPCEIDTLVEKIKKAYARKAEHEENIEKAKMQVQVIEVGKLASMGELAAGVAHEVNNPVAIMMEEAGWIEDILEEESHKGENLDEIKRALKQIKAQGERCKQITHKLLSFARKTHSQLSDLQLNELIEEVVGLSQRTARYSNVRIETELDPNIPPITASPSEVQQVLLNLINNAIDAVGKGGGTIKVSTRMDNDSVVIGVSDTGCGIPESHIQRIFDPFFTTKPVGHGTGLGLSICYGIVDRMGGKIAVRSSVEKGTTFSVRLPIQPNDKEINDIQR
>519-9 # 582 # 2564 # -1 # ID=173_3;partial=00;start_type=ATG;rbs_motif=AGGA/GGAG/GAGG;rbs_spacer=11-12bp;gc_cont=0.462
MNCTRIEMNQSGKKGSQNIFSRVINPEFIPVYAVAVLLLSLYLIHPDLRSSKYVLELTWLHLVLSTVVLLGVSIPIAYLSLRIYLQRGFINVFLLGCGILLIGSAYFVVGWMARKSLNYSSIMYNIGVLCASFLYYLSALSTVLGASRKIDLSRKKLIAVSAYIGILMSVGLLTVAVFYDVVPPLFIPGQGPTALRQGILAIAVTLQVLSAAMMMGFNSERKIEFVKWVIVALLLTAMGTVGIALGSPGSPLNWVGRAANLMGGLYLIYALMVLRRIARRKGIGFEQAWEDFSRESGPHYKALVNMATSAIVATDHEGRILLWNLASEKIFGYTSAEAVGLKLEDMIVPKPTDSRFKQMLSGDSLKGVEMELRKEDGTRFPAEISFSSDERSDESSIRTIIIQDVTERKLAERDLLNARDQLFRSEKLASIGRLSAGVAHEILNPINIISVELQILQTMENLSPEVLEELKVCMAQISRIVAIAEDLKQFSSIPEKKMIMSDINGVIARVLTLYATQLKIEGIETEVQYQPDLPVIAMDREKIEQVILNLITNAVAAMEGEEIKVLRITTERETMFGKNDQLKIMIADTGMGIKSEHMSKIFDPFFTTKGEGKGTGLGLSISYGIIHDHGGSIWAENNELGGASFCVRLPVKTDIEKNQY
>519-10 # 1509 # 2213 # -1 # ID=174_2;partial=01;start_type=Edge;rbs_motif=None;rbs_spacer=None;gc_cont=0.428
AAVGRLAAGIAHEMRNPLASMSGSIQVLKSELQLDDGNERLMDIAIRETERLNALITDFLLFAKPGLEGKEMVDITKVISDTLGEFASSPEWNKDIEVYKNLSGDGKVEANPRQLKQVFWNLFINAVQAMPEGGKLKVEVRSQKSEVRSLKYMSNNQKVEDNFLEILITDTGCGIPKENLDKIFDPFFTTKEKGAGMGLAITYRIIESYKGETVVRSKVGQGTTFTIYLPVAFS
>519-11 # 16 # 1422 # 1 # ID=207_1;partial=00;start_type=ATG;rbs_motif=AGGAG;rbs_spacer=5-10bp;gc_cont=0.436
MRAILGSFNLNLRTKLLFIFVFLSLLTILALSVLYVQGKKDMVLKLGSHTEGISEAIRMSVEKLTLEGDDSEVRLRSYIKKLRGKGIKEVSIISNADEVIASSDPKKLGAKVSPLSDSMITEASLDKNFGSEKKWGVIIPVIIGEEHRGYIHINTDLEDFNKLLRKKYYQRILVTALIFGIGIVLSFLLFWRYTGPIQEVAKAAQRITEGNLEELPPTRQRDEVGLLVENFNKMVKQLRERRKLEERLKEAERFSAIGQLASGIAHEVRNPLNFISLSIDHIKDKLSPSDEFHPLVSNMKGEISRISRMIEDLLDYGRPLKLNLRESDLLLLLEEVLTLTREKIEAQRIMVRKSFPLKSLCMVDSDKMETCFINIIVNAIQAMPLGGELTIRVSHSDLFIEVEFEDTGEGMLPEDLEKVFEPYFTTKELGIGLGLAITKRIIEEHKGEISIKSHPNQGTKVKVKLRRQ
>519-12 # 3281 # 4810 # 1 # ID=232_4;partial=00;start_type=ATG;rbs_motif=GGAG/GAGG;rbs_spacer=5-10bp;gc_cont=0.434
MDRDVEKLNSILEDMEDGIFKASEEDYKRLFEHVGCGVYISSKEGKFIDANPALLDMLGYESKDEFLEIDITQDLYLRPEDRRKFQQMIERDGHVIDYEVDFKCKDGTTISILLTSNVRYDQQSNVLGYEGIIVDQSQRKQMEKELKDAHDFLNKTIYSSPNAIMATDMKGNIIIWNRAAEEALGCKAEDVIGKMNIEKIYSEGDAKKVMQMMRGPEYGGVGKLRAYPITYVRQDGQIVEGNLSASIIYDAKGNEVASVGIFVDLGERLEMERRLRQTQEQLLQSEKLAAMGRLTSQIAHELNNPLYGIMNTLELMKTEISPENKRRKILDMAISETVRLSELLRKMLSFSRPDEEERHPIDINTILDEILLLHEKQLREYSIRVSSSFAEGLEKVYASKNQLRQVFLNIISNARDAMPEGGTLTVRTIAVKNNVRIQISDTGIGIREENLDKIFDAFFTTKDGARDTGLGLSVCYGFVKDHGGHIKVESKVGSGTTFTISLPVFISSI
>519-13 # 1 # 1917 # 1 # ID=259_1;partial=10;start_type=Edge;rbs_motif=None;rbs_spacer=None;gc_cont=0.390
KRWLVPAAYLFSFSLMFFTQSQLYLIGSYKYYFGFFAKGGPLFYLFFSVNSLVLLYCLYLSYRQIKEETNPVKRNQIRYVFLGFGIYAILALLNVLPMSGIEIYPFGNFGFMPMIILAFGVLKHDLLDMGFLIRKGMVYSSITAFLMAFYAFLIVAFDMIFKGFKISDSFLFPVFLFLIILFIFIPVKEKVQRAIDRIFFKGKYDYQKTLRDVSQAMRSILDMDEIVSRIIDTVINSMHVTSVSVVLWNEEDKAFRVHSVKGECEKNVKEIELRLESPLIALLMSQKRELFKHDIEEGNEWIINKRECLRQLGYLHASLIVPMIFNNSVKGFIGLGYKKSGDLYTSEDLELLQTLANQSSISIENARSYRIIEDLNKNLEMKVQARTKDLERALLEKERTQEQLIRSESLAAVGQLVAGVAHELNNPLSSVSSLIQSTLESLEKIDVKVEYEDEIIDDLRFTLKELKRAKEIIASLLDISRQTQGYTEPVNINTVIKDALRVLYNQYKKYEVKIEEEFYEGIPEIKGNFANLGQVCLNIIKNSIQEVKGSNGKITLKTGFDEKIGRVIFECTDTGKGIPPSTIKDIFKPFFTTKEVGTGTGLGLYISHEIVKRHKGDITVSSTPGKGTTFRVELPVDS
>519-14 # 7473 # 8555 # -1 # ID=280_9;partial=00;start_type=GTG;rbs_motif=AGGAG;rbs_spacer=5-10bp;gc_cont=0.477
MDRINIDGWEPTRNDYRQLFQKVPCYISVQNPELRIIQTNELFRQDFGDRVGELCYSVYKRKTDPCPECPVAKTFADGQVHSSEEQVITRDGNEAFVIVYTSPIRNEQGEIVAVMEMSTNITPVKRLQTELTMMGHTVATMAHGIKNILTGLDGGIYVVNSGLSNRNQKETLKGWDIVQRNVTRISSLVKDILYCAKKRGHEISVIDPNQVVLEVFNLFHETAALEKIQMDVDIDPQMGPIQLNSEDLHTILSNLVHNALEACKFDLNRREHRVMIRTDHKGPIAIFEVSDNGPGLPEEWKNYVFTEILSTKERYGTGLGLLVTKKIVDELGGQITFSSHPKEGSTFRVSFPTKSHHHSV
>519-15 # 3473 # 5764 # -1 # ID=308_5;partial=00;start_type=ATG;rbs_motif=AGxAGG/AGGxGG;rbs_spacer=5-10bp;gc_cont=0.502
MVKNDNDFFKKLLATFKIEAHEHINAMSSGLIELEKYPAFDRQAQITETIFREAHSLKGAARSVSITEIEAICQSLESVFSALKSQELPVSVGLLDILHQAVDNLKTLLPSIERERTADEKSRVAATTKALQAILTGTTGDQGPVASGQGPDAREPTTDHRPLTSDYRPLPTDTVRISTSRLESLLLQTEELLSVKQATTHLVTELRGFNASLTEWEKEWNKFPPHVRMVRQSLEGKNCHDQDKTNSHLARLLEFLDWNESHFKSLESRFTALTKTAVQDSHVLGGVVNNLLQDMRKASILPLSSLLEIFPKFVRDLSRDQGKDAEMVIQGQEIEIDRRILEEMKVPLMHLVRNCIDHGIEKPEERKRREKSHRGTVTVAISQTKSSSIDISICDDGAGVDVAKVREVALRRGIISQEEAERLDKQASLALLYQSGISTSPIITDISGRGLGLAIVQEKAERLGGTVSVETEHGVGTTFRLSLPLTLATFRGIVVRAGESLFVLPTANVERVLSVNKEEIKTVENRETIQLDGQVLSLVRLTEVLDLSLQYPAADTTDTLPVVVLASTDKRLAFLVDEVVDEQEVLVKSLGKQLSRVRNIVGASVLATGKVVPVLNVSDLMKSAVKVSAAPVRITVAKKAAVELKSILVVEDSITARSLLKNILEATGYNVKTAVDGIDAFTALKTERFDLVVSDVDMPRMNGFDLTAKIRADRKLAELPVVLVTALDSREHRERGVEVGANAYIVKSSFNQSNLLEVIRRLI
>519-16 # 1377 # 1925 # 1 # ID=309_4;partial=00;start_type=ATG;rbs_motif=AGGAG;rbs_spacer=5-10bp;gc_cont=0.455
MLELSLHILDIVENSTRAGAKTVYITIIEDTIRDVLSVEIKDDGSGMSQDILEKVSDPFYTTKTVRKVGLGIPMLVQAAEGTDGKFRIESKGGEGTIVAAEFKFSHIDRQPLGDIISTLVTLIAGNTDVDFIYRHQHNDRVFILDTRDVKREIEDVPINHPDILLFIRQHIEEGLKEIRAEV
>519-17 # 5139 # 6593 # 1 # ID=313_8;partial=01;start_type=ATG;rbs_motif=None;rbs_spacer=None;gc_cont=0.409
MVAKILFIDGSPFGHDLIKMSFSRHPTDYHLEFVSTAKEGFEVIKREQVKCIFVSQELPDMDGFEFLKEVKMLKIQAPVIMMAIDEAKMVVAEALEKGAEDCVTKSLKTFRAFPSISERSLFRYRHKLSSERTKRDKFIIQRQKQWRAIIDAITDFIFVIDDDYRLRRVNSALAKVLGMHPKELVGKRCSDLDNIIDVPDERCLKDVIKDGTPYIYEKNTGNDTYQISIFPLYDDDRPMTIHVMKNITEMKRLKEQLYHSYKLASLGLLVSGVAHEINNPLTGIIAYTELLGMSVVDEETGKKLKKIMYSAERCKKIVENLLTFSRQKNPSKSLESMNDIIDRIVDFRGYWLGVNNIVIEKDYDVISTVLVDSQQIQQVILNILLNAEHAIVDSNVDNGRIKFTTRYDRDNRKIIIKISDNGPGIPQNIISSIFDPFFTTKPAGTGTGLGLSISHGIIVEHEGNIMVESSEGKGTTFFIEIPLAK
>519-18 # 644 # 2425 # -1 # ID=349_3;partial=00;start_type=ATG;rbs_motif=None;rbs_spacer=None;gc_cont=0.446
MSNLKIVWKLFLTQTSLIIISLLTIGIYAGISLKEHYLEQLVPQLTTNATLIRDIVAKELIDGKSDTIDFLTKRLGSKIHMRATIVDSGGTVLGDSEKDPTKMGNHLDRPEIREALRGKVGKSIRYSETLKTEMMYLALPVEIKYRIIGAVRVSLPLSKVEKMGGHIYEVIVWGAIIAALLSLGIGFILARRMGKPLIQMTMAARKMARGDFSELIRTDSKDEIGDLARSFNTMSIELQNKIETLTKQIRERQAILSGMIEGVIAINQDRRVILINSAAEEILNIPPGRALGRFHWEVIRHTRLNPLFQEVLETGAQKMEEIILHYGGERILRVQTAAIPGEGGTPWAMVAVFHDITQIRDLERVRKEFVANVSHELRTPLTSIKGFVETLRNGAVSDPEKSLRFLEIIEKHTERLNRLITDLLNLSQIESGKTEANNLKPVNLVDVVSRVISNFREIADQKGQKIKMNIPSVLPHVLADKERIETVMENLLDNAVKYTPNNGEVTVSAFEKDDGVQVEVADTGIGIPPKDIPRIFERFYRVDKARSRELGGTGLGLSIVKHIIETHGGKVRAESEAGKGSRFIFNLPKSPLL
>519-19 # 4455 # 5909 # -1 # ID=396_7;partial=00;start_type=ATG;rbs_motif=AGGA/GGAG/GAGG;rbs_spacer=11-12bp;gc_cont=0.487
MPENVNLLIVDDQEELCEVLKDVFQDIGYQADAVQRGKEAVAKAEQTFFHVVLIDIILPDMSGIEVLKRVKEVSPQTEGIIITGNTSLKNSIDALSIGAFSYLIKPLDLDEVRAVIRNALEKQRVAMENLLLKRFNEDIVSYSPAGILVIDKDFNVMLVNEAYCEIFQITREDARGRPLKDVLPIDRFEEKLYRVQRSHKPLYGLELRYRCPGVGMKVLNASISEIPLSRVTGEEAGLLLVIQDLTEQNRLEKELFQSQKMAALGETAARVAHEIRNPLQQVLTGIQCFQKHSTVDEEERVALEGIVDGVGSINRIITDLLDYARPVELTCNKVDIHDVLDGVLFQVEEAFRNSNIQVSKHYEKNLQRIWADGFKIKHAFQNIVKNAMDAMPHGGNLTITTCLREKDEGRKSADILEVRFADTGCGIPEGETERIFQPFYTTRNKGIGLGLAITRNMINLHKGEILVESKVGEGTQMIVRLSIK
>519-20 # 6730 # 8079 # -1 # ID=396_9;partial=00;start_type=ATG;rbs_motif=GGAG/GAGG;rbs_spacer=5-10bp;gc_cont=0.472
MKISKRLSLGFSLFVLLIGIVGGAHLLYLHGTDKWLEAHQRLDEIETNFLEARREEKNWLLFGEDRFSPGEKSSSERFRDAIARAREAGKDEGRLISALDDHIAVFERIVATGRPGREQMAKLREKARKVHAIIEEVRTETDRLIISSHRKDFMITIAVFITGIIALIFLGRRLSLSIVTPISHLKDLAGAVAQGNLDYEVKMSSPDEIGDLAASLDDMRKKLKANREELIKSERLATIGQFAAHVGHELRNPLSVIKSSVYYLKMKLRDPEEKVIEHLQRVERQISMSDKIISDLLDFSRMRTPVLMEVLVSDIIEDVLSSIAVPEGIEIVKDMKSALPAIKADKDQLRLVFINMVTNAVEAMPGGGRLHIKTGEKDGFQEIEFRDTGCGISGEDKSNIFTPLFSSKPAGIGLGLTLCKSLVEGHGGAIEVESELDKGATFSVRLPIG
>519-21 # 5749 # 6438 # -1 # ID=399_9;partial=01;start_type=Edge;rbs_motif=None;rbs_spacer=None;gc_cont=0.430
AGLAHEINNPLGGVLTCLETLRQDSQDEEFRAKYFHLIQTGLERIRKTVKQLLNFGKQRNFQPEPTDINMLMNRTLEMTSHQFSSNRITVRKEFDEDIPKILADPHQLIQVFVNLILNAIQAMPEGGDLWIKTCQEDANVSIIIRDRGYGIPKANLDRIFDPFFSTKGHEQGTGLGLSVSYAIIQDHAGEIEVESKEGFGSQFMILLPINHQEEKTHKSFLRGLQDGER
>519-22 # 1 # 612 # 1 # ID=426_1;partial=10;start_type=Edge;rbs_motif=None;rbs_spacer=None;gc_cont=0.407
IERNEEFPEREKFLKLIGSIHGSVERSKVVTHRLLSFAKRMDVALENIDLADLLKEVIGFLEREAFHRNIDLRLNFDPKLPGIISDKGQLQQVFLNIITNAFEAVENGGIVHIITSIKDESYVQVIVQDNGQGIPEKYLPHIFEPFFTTKKKYGTGLGLSITYGIVQKLGGDLTVQSKEGDGTTFTVIIPTKSKPYLEEGNHV
>519-23 # 2328 # 5273 # -1 # ID=432_2;partial=00;start_type=ATG;rbs_motif=GGAGG;rbs_spacer=5-10bp;gc_cont=0.516
MGKSFKHISASMRALVGVFSVVALLIAAGGYWFYRHETETIRSHKYNDLKAIADLKVNQIVTWRNERIGDARLNSAATFLRSAINQWLKTQDDVVLKSAILARLELLMDSGGYENVIVTGTGGNVLFSLNPRFTGLDASAKQLVAQAVSSRGVVFGDFFRCQDCYNFHIDVASPVLDMRNRPVSVLILRSSPEEYLYPLIQSWPVPSKSAETLLVRRDGNDVLFLNQLRHRSDIAMTLRIPLSRTDVPAVQAVLGKTGEFEGHDYRGVRVVAYIRPVPDSTWFMVAKVDRDEILAEARYHGMIILLFVALSILIAGVMAALVFSHRQRNLYQNLFQSEREQREAQEWFRTTLYSIGDAVITTDRDGRIRQINQVAEQLTGWSEAEALGKPLNQVFYIVDEETRAEVENPIERVLCEGMVVGIGNHTLLIARDGTERPIADSGAPIHNEKGEISGVVLVFRDQTEERAAQKALKASEERLRELYDDAPVGYHEVNNKGNITSVNRTELKMLGYDVEDMVGQPIWNFIMEKEKLREIFFGKMDGSIPASHAYERSYLRKNGDPLPVLAEDRLLTNDKGETIAIRTAIQDITEHKLAEQKIASLQEQLMQSQKMEAIGRLAGGIAHDFNNLLTVIQGHAQLSLLGVKEGGRLRENIEEIQRASERAEALTRQLLAFSRRQIMEMQVLDLNQVLQRLDKMLRRVIGEDIELMTFLSEPTGKVKADPGQIEQVIMNIAVNARDAMPNGGKLLIETANVELDEEYARAHIAVNPGRYVMISLSDTGTGMTQEVKEQIFEPFFTSKERGKGTGLGLSTVYGIVKQSGGSIWIYSELGKGTTVKIYLPQVDEPLGELKEDVFREIPCGSETILIVEDEETVRKLTVRVLERQGYKLLEASDGNEALLLCEEFKDSIHLILTDVVMPGMSGRKLVDFLKEICPEIKALYMSGYTDNAIVHHGMLEEGIEFIQKPFTMEKLAGKVREVLDK
>519-24 # 1 # 654 # 1 # ID=453_1;partial=10;start_type=Edge;rbs_motif=None;rbs_spacer=None;gc_cont=0.448
MASQTILYRIRENLHQDCPNERLIGLIGRCNDRIATIVNHLREFSRETETHFEPLDIRIPINNSLLITEQQLLDHSIKIVKDFSSELPDVTGSASQLEQVFLNIISNARDALDKQESDKELIIRSFYRSRDGAPGEVITSFTDTGPGISPEIKYKIFDPFFSTKEVGSGTGLGLSICYGIVEKHGGRIEVDSEVGKGSTFRVILPAIAGNNPIAKGN
>519-25 # 4090 # 5274 # 1 # ID=455_3;partial=00;start_type=ATG;rbs_motif=GGA/GAG/AGG;rbs_spacer=5-10bp;gc_cont=0.370
MQDEASVLIVDDELGPRESLRMILKPIFNVHTAENGEKALEFIKQKPVNLVTLDLKMPGIPGIEVLKEIKGYNPDIEVIIITGYGRLNTAVEALKYGALDYIDKPFNIPQVEEAVKKGVKRYKVNTLSRMLTQTLNIPNEEIQGVIKMGHTQLEDQLIYAEKLTVLGKLTPKIAHEINNHLQIIYGMAQQGLIKTKGEEVFNKYFDSIFTEAEKIDHIAQQLMKYGKPPEHKKDNINVQKILDYSLNLLEDFGETKRFHVRRCYRDALPLIRGDKFQLEQVFINIIINASHAVEKTTNKELIVETDLSSDGQSIEVTISDTGCGIKEENLEKIFSPFFTTKEEEKGKGLGLSIVKAFVEKHQGHIEVKSKLGKGTSFKIILPITSNNKACLEQA
>519-26 # 2970 # 3191 # -1 # ID=459_4;partial=01;start_type=Edge;rbs_motif=None;rbs_spacer=None;gc_cont=0.581
VRLWVEDNGVGIEPEHQERIFRIFERLHGVEAYPGVGIGLAIVKKGVERMGGRIGMESTPGKGSRFWIELQKA
>519-27 # 2079 # 2237 # -1 # ID=465_4;partial=01;start_type=Edge;rbs_motif=None;rbs_spacer=None;gc_cont=0.484
LGLIIVKEVVDRLGGSIDVESKIEEGTRFTCILPLSPPFVSSPKDSEINPQE
>51-1 # 4332 # 6347 # -1 # ID=1_6;partial=00;start_type=ATG;rbs_motif=None;rbs_spacer=None;gc_cont=0.431
MRHFSIKKILIFLFLIVTLVTISFSLVQRYFWLQKHERERIEQDYLPVAESMGKTVEIALNRRLAVLKQVSNEVLKAGINSNEVQKIIESVHYRNPDFKTIWVGNPEGKAVAFSPLYDEKGNRNIGRDYSDRNYFKKVKALKQPVIGEIIVGRVAKEPVISLAVPILDKNNEFKGFVFAGYSPEPIRQIIRTIRIYGRGNLTLVDEYGKTIVMSNSHEFEREMKDLSSMNIFKEAAKNKIGTAEFISPVDNRKKIGAFYSLSNGWKIWASRDVEEMQQTIMGSFVYAVLWGAIALFIAIGIAYVLSGYISRPVISLKRYSERLASGDFSVIDEGQAYKCVISELSDMNESFFKMAGDLKALYENLEQKIQERTKLLSNANEELQLLNAELQTRRAEAEDARAQADAATRAKSEFLANMSHELRTPLNSILGFSELLMSGITGDLTPEQKEQVSYISLSGKHLLNLIDDILDLSKVEAGKLELELSAVSLKDVLNSSIIMLREKAIKHNIKLSLEIESDADIEIEADERKLKQIVFNLLSNAVKFTPDGGSVRVSARRVDSSWLIAQGKIDELTAMSYERNRDFVEISVADTGIGIKQEEMAKLFQPFQQLESAYTKKYEGTGLGLALTKRLVELHGGRIWAESEFGKGSVFTFVIPMKQEKTGYGEESADN
>51-2 # 8590 # 10677 # -1 # ID=1_10;partial=00;start_type=ATG;rbs_motif=AGxAGG/AGGxGG;rbs_spacer=5-10bp;gc_cont=0.456
MQEKYADSRKIILRQKAEEIFSKRKTETGLPKSEEEILSLVHELQVHQIELEMQNEELRQAHNESEKLREKYFNVYHLAPVGYVTLDDTGTIAMANLAISQMLGVDMSDIITRRFQLFMAREDIPLFNKFCTDILREGRKQLCEVRLLRNGEPSVYARLEGSAINDTRAGSQIIVSVSDMTERKKAENALQKSEAFIKDILQSVGEGFVIIDPEYKITLANRAYCEQTKFSCEDIVGRHCYEVSHHLDKPCFMADVECAPRHTFMTGEPYRAIHTHYDKEGNPVYVETKSFPMKDSTGKIYAVIETQNNITEKKRLEEQLRHAQKMEAIGTLAGGIAHDFNNLLNVIIGYGAMMQMKMKPDDPQMEQLKEILVAGDKAAQLTRGLLTFSRKQAMEIRTVNLNDIVEGFKKMLSRIIGEDIELKITLSEKDLTAKADIVQIEQVLMNLAANARDAMPKGGTLTIETRPVRIDREFIKAHGYGEPGMYALITVSDTGTGMDEKTRERIFEPYFTTKEIGRGTGLGLAIVYGIVKQHNGYINCYSEPGNGTTFKIYIPLIKEGAERTEEAGAAIPKAGTETILIAEDEANVRKLMADVLKGHGYKVIEASDGENAVDKFKENKDRVHLLLFDLIMPKKNGKDAYEDIKGIRHDMKAIFMSGYAKDIIRRFGIEESIEFISKPVPPNELLRKVREKLDK
>51-3 # 16082 # 17356 # -1 # ID=1_15;partial=00;start_type=ATG;rbs_motif=None;rbs_spacer=None;gc_cont=0.436
MTYNLFIIIILSIAVIFLAFRLSRISASIKEISRFLKDLSSGNLDARLFPEGKGELDGIAMDIASLMEKTKTRLDFAETEMQRMEAILRGMSDGVLITDVRGMVILANQPFKSLISVNDDIEGKQIMEVLRNAQLIDILRNALESERIISEEISISRPHKDMHLIATAVPVYSRDLAGDSVTGTVLTLHDITRLKQLEEMRKDFVANVSHEIKTPITAIKGFAETLLDGAMDDKENAVRFLGMIKAHSERLNSLVDDLLTLSRIELGDIPIKKTEVNVEQIIDTVFMTLREKADRKGLYLKKVISGSTQTIYADKDKLIQVMLNLVDNGIKFTEKGGVTVGIDETGGRITLYVHDTGIGVSPNHLHRLGERFYRVDRARSRELGGTGLGLAIVKHLVSAHDWNMRIESEPGRGTKVNIIIDRYL
>51-4 # 32524 # 34965 # 1 # ID=1_34;partial=00;start_type=ATG;rbs_motif=None;rbs_spacer=None;gc_cont=0.433
MKAFNSIKFRLTSGISFLIIAITVLLSVLSYEHERKAIQNRIYAQLNATADLKKELVVNYVDERINDLRTIATAEHLRNSIFSLLDKKTDIQKTEEYRYISQRLRSLKNINRDYLSIEVVDLKGNIIVSSNDSHSDSNHRHKHEHKGGIGKYLESIKRGSAVIMQDYLDSETRHLDFAIGIKDRDGSVRAVTVSSIVLKDTIFAIFSDYTGLGHTGETLLVRLSNGSLMHINPTRHSNILKTEAHIPSSEHFKLGISAASGKEGMDEGIDYRGKKVIGAYRHIPALGWGIVAKIDADEAFKEIKTLRKRIFISSIWILGIMLVATYLITRRFTAPIIELTRKTRSVASGDYAIRIKSERKDEIGDLEKNFDEMVEALDKAKTEIENKQRELEEVNYDLERKVRERTQELSDANTALLKALENIKKETAEKKKLEEMLLHSQKMEAIGQLAGGIAHDFNNMLSAIIGFGGLINMNMSDDDPNRTYLKEILAAGERASHLTQGLLTFSRKQIINPKPVSLNEIIRSIEKLLKRIIREDIELKTILADRDLTVMADPGQIEQVLMNLTTNARDAMPHGGILTISTELIRLDNEFIKTHGYGETREYALISVSDTGMGMDEKTKERIFEPFFTTKELGKGTGLGLAIVYGIIKQHNGYINCYSEPCKGTTFRIYMPLISPEFEKIQPAAVPELKGGSETVLVAEDDTVIRKLTRSVLERFGYKVIEAFDGEDAIRKFMDNKNRIHILLFDVIMPKKNGKEAYEEIKKIRPDIKSIFISGYTADIIHEKGILDEGMNFISKPVSPRDILRKVREVLDR
>51-5 # 60573 # 61772 # 1 # ID=1_59;partial=00;start_type=ATG;rbs_motif=GGAGG;rbs_spacer=5-10bp;gc_cont=0.427
MVLAQDNSLHVGKLITSNECVPPSTAVRYVTDKFFNSAQMDAVALVEGREPVGLVTRPKFLFTLFRRYGFELYERKPIITIADVEPLMIYEGEKLDVAINKALNRPARDIYDEVIVVDDNWHYKGLLSVKQMIMQQSNTLANSIVQKKMASERAKELEKINHVKSQFIANVTHELRSPVNAIIGLAELMRISCEKGYVDQLRDRLSLLMSSATNLRAIITNILDLSKIEAGKMEVIYERFDIAAMLREVAETTQVLIGNKPVDVEATTQDNPVFIISDPVKVRQILINLTNNAAKFTDKGKIILTLRTRNNGIKITVSDTGIGIKESDLSKLFTAFSQLEDAKTKRYEGTGLGLTITKNLLNLLGGSISVSSKFGKGTSFEVYLPSRQSKKQEEIYGKD
>51-6 # 83804 # 85921 # -1 # ID=1_88;partial=00;start_type=ATG;rbs_motif=GGAG/GAGG;rbs_spacer=5-10bp;gc_cont=0.454
MVDFKKLYSIFVDEAMERIAELEDGLLQFEKSSEDKELLNTIFRAAHTIKGSSGSIGLKDISAFTHHMEEILDMVRQEKLSPDKELINTLLDATDMIKEMVGCVASETVFDFGRCEGLLKRMEEIKKSPESGGKSQEIKTFKIIFAPSHDLFKRGIDPAMIIDDLRGIGEIVSIKCLTEAVPALSDMNPENLYLRWDIQLRTDKDASEIKNVFEFVEEGSEIKIFPVSTTGKDVPFIGKMLIDEGVVKAEDVEDALKSQKRLGEILAEQGKVSPVNVEKALEKQRNIKMDSFKKSVSSTIRVDLGKLDHLINIVGEMVIIHSMFQQAIQGGNWLSVTDNGGNGKNGSLMTHNSAQNMEALFSQLQRIGKDIQESAMSLRMLPVGEIFQRFIRLVRELSASKNKDIELIITGEDTELDKGVLEKIADPLVHLIRNSIDHGIETPQERLNKGKPEKGTIHLSAYQMGDAVYIDVEDDGRGLNKEKIVQNAMSKGIITNDQGLTDEQICNLIFMPGFSTADTVTDVSGRGVGMDVVKKNIESLNGKVYIRTRQDTGTTISIKLPLTLAIIDGLTVLIGEEIFVIPITSVVESLRPNRMEVKSLNEKVEVINVRGEYIPLMRLYEILGITSWKKDPWDAIVIVTMHEGRKYGLLADELLGEQQIVIKNLGTATPKVRGIAGGTILGDGRVALVLDVPGIAEMVKKQVTT
>51-7 # 115508 # 117358 # 1 # ID=1_126;partial=00;start_type=ATG;rbs_motif=None;rbs_spacer=None;gc_cont=0.455
MGEEKGSLRKRITLSVTLGMSIILLSLGIVSYYIIQKNIEDSLNKKLALARLIRNNIDNIIKDNVNRLYDISLSGSVNLEDNDLTPEREALSTAYRYSIFTDGIFLLDKVGNVILNYPEKIKDTNLNMLSIEPISRMISTGRPVVSNIYSSDTANRKVLFVLVPLKDKNGNHVGIAGGEVDPTNPILTNMLRFTDIGENTFIDIIDSNGIVIASSKPSRTLTYCDYNKFFSTIINSKKERVTTCHQCHDQEKKKKSTNVVAFVPLEMAPWGISIQEPEVDVFEPSMHMKKTFVTLGAIFIGTAFMLAMGISRSVVDPIKELIKATDRISRGDLSEPVAVQGSDEIGVLSRSFETMREKLDRSIESIKNYNLELEKRVKERTRKIKEGQQRIENLLNKIISTEEEERKRIARNLHDDTIQDLSALLMKIDMCKLYPEQISANKIDAIREIVIKTLDGLNAAIQNLRPSLLDDLGLEAAIKWLLDIHLGEKGTNIFYNITGAKNRRFSQDIEIRLFRIIQEAIANISRHANAENVFVILKADNNYISVDVEDDGEGFDVNTLFQQAVHARKDFRGLGLLGMKERASLMGGSVDIHSAPGCGTRISLKVPMKAEGEEYV
>51-8 # 149946 # 150128 # 1 # ID=1_160;partial=00;start_type=ATG;rbs_motif=GGA/GAG/AGG;rbs_spacer=5-10bp;gc_cont=0.415
MDEATLSHIFEPFFTTKPVDKGTGLGLATVYSIIKAHHGYVIAESLPDKGSAFTIYLPIE
>51-9 # 69978 # 71327 # 1 # ID=2_86;partial=00;start_type=ATG;rbs_motif=GGA/GAG/AGG;rbs_spacer=11-12bp;gc_cont=0.414
MKTKIFLAFIIVILAALLSNFIFEWLIIKDFDNYVNGVKEDQFYWILASVEGSYSNGRWNTKALSESIHWAMMLGLDIKVLNADGHEVISSREVMDSLSDTMKRRMEALFHMHMTEGKYEEYPLYIEGKNIGKLLSRPFEKDVIKEKESVFRMRSKNFILVSFLIAGGGSIIIALFFSRYLSKPLTDLKTAAESIAKGDFNMTITPQTNDEIGRLSETFNIMTESLQREEELRKRLMSNIAHELRTPLTIAKSNIEAIEDRVIKTEKGLENIKGEINRLIRLIKGIEDITTAEASFFARGETAEVNLKEFLSELSEELRPAFKEKRLGITITKEDELIVFADIEKLEKIIRNIISNSLKFTEKGGVWIGYGTEESDFYIEIRDSGRGIPENEMPLIFNRFYRIEGSRTDGLGLGLAIVKELVNVMGGRIEVESKVNEGTTFRIYLPRGA
>51-10 # 88097 # 89851 # 1 # ID=2_102;partial=00;start_type=ATG;rbs_motif=None;rbs_spacer=None;gc_cont=0.432
MSDLFKKIRNPRLNLSTKLIIGCSITLIAALGISFYFIAHRQERLIMGQVENEARAIFKQIVITRKWIADHGGIFVEKLPWIKPNPYIKDSEVRDAQGKRYIRETPAMVTKELSRYAKDKELYWFHITSLKLTNPENAPDEFERNALQQFEKTTLKELISIKQIDNSKYLRYISPLYVEEACLNCHAKQGYKIGDVRGAISVTIPMDKTFAEIGKNRQSMLIAAALTVLTLMTAMFFMLKKIVLTPMKRLGSAINEFSEGTYSPSKRLKTGDEFEDLCRAFSQMAGTLTDYHNCLNDKVREATRGLEETNRKLIETNRLLNEANIRKSDFIARASHELRTPLTSIKGAMDYISAKLSSYLQYHHEETALDDLYIFFEVIKKNSERLIRMVNTMLDIERIEMGTSELRFSDVNLSYLIAEALTYLQINADEKGIYFNANIPNNITVHIDEDRIKQVIINLLSNAIKFAPEESEILIFVYPEKDHAVVEIWDDGPGIPPSEHERVFEKFYKTGNKEGTGLGLAICKSIIEAHDGIIGVNSDGKNGSCFYFKLPYTKGHHESFSQKGFNRTEQHKLLEIAKKITTPC
>51-11 # 91486 # 92871 # 1 # ID=2_105;partial=00;start_type=ATG;rbs_motif=None;rbs_spacer=None;gc_cont=0.412
MKLWFKIVLLNVVIVISLGMLVGMAVRGAVTDAMRAELTREGESIARNLSNRIADSILLDDSYKIQEAIDDVLKTEKDIEYVFVTGKDGHLFAHTFKNGHPSDLMQWNPMDTNKLLSIQLLDTEKGFIRDVGVRVFGGMNPELHIGIREERIRQTLNRIRNLIILLTIVVTTIGSVLSFSLSRLVTKPLYRLMDFIHKLPSEEFGKSIVIKTRDEVGELAETFNKLSYELKLYKERMEESYKQMLRAEKLTALGRLSAGLAHEIRNPLTSIKVLFQTFKDNPALTKEDMEVVLSAAEQMDDLLTRFLRFARSDEFNLTDVYINSIVKHVIKLTEFQLKDRSIGLSLELSKLPPIKADRTMIQQALLNLVLNAIEAMHDGGTLTISSKMENGSAVVGIGDTGSGIPEDIRDKIFDPFFTTKGDGTGLGLSIVYNIASLHNGEISFESNGKGTIFTLKVPISV
>51-12 # 4880 # 6922 # -1 # ID=3_8;partial=00;start_type=ATG;rbs_motif=None;rbs_spacer=None;gc_cont=0.419
MKSYLLIVGTLIAVISALITLNVFFQQSLQMEMAEQFNRQQSLLSKSIADNISAYLYFIKQDVRHISNMLSKRGITNKRDLDWLTNDALRKKGIIETSLGILNTRGEVVFSEDNSNLSKPFIANMLKQTKNIGPGNTTIIETPHLIYIISPIYNHEGMIGVIFLSIKINDIAGRFVSNIKSGSRGYAWMMDKNGTLLYHPTQPGMVGGNIYKADSTCFKCHMNFDLEKRIIEGKTSNYGRHIAPTGEDKIIAFSTVGIDSLSWIIAVSAPYSEVTSATRHSMGLYSYLIISIFITTSVVSTLLIIFNKKRIKAEAMAKRKEELEKYAVELEERVNERTAELVSEKEKLNTIVSAIGGGIVLIDRYGRIQWTNQMIKDMAGMDVTGKSCEDICPDCHVSSEYTRAKDSIDTVILSNLFGQRDKHFQITTAPVKGVNGEIHGYIRLIQDVTEMKKMEEQIIHSEKLASIGRLAAGIAHEIGNPLTSIFSFVQILREMEEDTFKKESLETIYFHINRISEILKQLSGFSKMPAGEPKECKINEIIETSINLIQYDKKAKNISIIKELSPSLPDVIADGNQLSQVFVNLTLNAIDAMPDGGTLTVRSMMRGSDIIIQFEDTGTGIPREDLPKIFDPFYTTKEKGTGLGLAVSYNIIKKMNGTLTVESEADKGSIFTITIPTNNR
>51-13 # 11941 # 13320 # -1 # ID=3_13;partial=00;start_type=ATG;rbs_motif=AGGA;rbs_spacer=5-10bp;gc_cont=0.429
MEQTDRIDFSLGAEMGLKDILSAPDVIPLLKVIAGAGADLAAVTDNKGKFLWSEGNIPDAKELPLQAMKAIAEVDSKKTILEGASQEGIIWRLAAIRYEAETIGFFFVSSSGTLNGQMLSSLMETAFTGLNIIIRNIVKRVFTTELHTTVVKRSYEELLEINKNLTASEKKYKELSETLEQKVLKRTEELKRAYTRLLQQEKMASIGQLAAGVAHEINNPIGFIYSNLNTLEKYVKNFTEMLEFYKRQEAIDNRQEADELYKKLKIDFIMSDINDLIKQSVDGAERIKNIVANLKGFSHIDESADREMSINAELDNTISVLSNEIKNRSAKIIRHYGQAADFFGNPGLICQAFLNILLNALYSKDDNIIVTIKTEQQGNNAVISIADNGKGIPQEIQSRIFEPFFTTKDVGKGTGMGLTVAYDIISQYGGNIEVKSEVGKGSNFIITLPLKGKLNGKIR
>51-14 # 17103 # 18662 # -1 # ID=3_18;partial=00;start_type=ATG;rbs_motif=None;rbs_spacer=None;gc_cont=0.422
MNSQTENQKNKYTILIVDDEQANLKLLSALVSCYGYHFETAGNGLEAMEKTKKIQPDLILLDVLMPVMNGIETCKRLKEYPDSRHIPVIVLTSLGDKETRLKCLEAGASDFLVKPVDNAELIVRVRNLLQLKEFEDRNKILTEKIQTIEAVQNIEEELKASQKELLKKNEELKDITESLEIINLAIDKERMELQFALDDISYLLKQVADNKDFGVRFTMPDTIVSGHVLKVAELFNKMMDILESQHRELENAYAELKATQSQLLQSEKMASIGQLAAGVAHEINNPMGFIISNLGTLGKYVNRFKEFIQAQTKIIMAAGNNESIEQIKKHLKLDYIIEDTDSLLKESLDGAERVKRIVQNLKSFSHIDEAEWKMADINAGIESTINIVWNELKYKATVKKEYGDIPLTKCNPGQLNQVFMNMLVNAAHAIEKQGEITVKTWHDSGYIYISISDTGCGIPEDKIHRIFEPFFSTKEVGKGTGLGLSIAYDIVKKHNGDIMVESEVGRGTTFTVKIPVVEK
>51-15 # 18699 # 20810 # -1 # ID=3_19;partial=00;start_type=ATG;rbs_motif=AGGA/GGAG/GAGG;rbs_spacer=11-12bp;gc_cont=0.414
MPEDKKPRILVVDDDPTDLKFLTTLIAYYGYDFEIAQNGVEAIEKTKATDPDVILMDILMPEMNGIEACKRLKEDPGTKHIPIIVFTAFGDKEIKIECLNAGANDFLSKPVDSTELIARIKNFLQFKNLEEIKKNNEILTETIKAIENAKREWEQTLDCISDIVLLIDSKDNILRCNKILTTLTGKSYPELLGRKWQDVFKESGFSYKNSDSGDIEYSHTNGRFFNFNIYAVKNMGIIANILTLRDITTRKYVEEEIKQAHDIQQALNSILNISLKDMPLIEILNHTLETLLTIPWLAFESRGCIFLVEDDPEVLVMKAQKGLSEPIQKSCARIPFGRCLCGKAALSRKIEFASHINERHEIIYSGIYPHGHYCVPIMFGDRILGVINIYLKEKHKYTQKEETFLTSAANTLAGIIIRKQAEESLATAYTELKSAQSQIIQSEKMASIGQLAAGIAHEINNPVGFIMSNLGSLQKYAGKLSEFIKAQTEAIGELGVKSSEFGETLKKVDALKKSMKIDYIIDDLGNLIRESLDGAERIKKIVQDLKSFSHIDEAEWKMADINAGIESTINIVWNELKYKATVKKEYGDIPLTKCNPGQLNQVFMNMLVNAAHAIEKQGEITVKTWHDSGYIYISISDTGCGIPKENISRIFEPFFTTKEVGKGTGLGLSIAYDIVRKHNGDIIVDSAVGKGTTFTVKIPVVEK
>51-16 # 31024 # 33330 # 1 # ID=3_29;partial=00;start_type=ATG;rbs_motif=GGxGG;rbs_spacer=11-12bp;gc_cont=0.428
MDIVFFIYGMAFFVMGISILIQPKKGSAFRIADILWLLSGVGLIHGINEWLDMWVIIKGRSELLDLIRWFCLVASFIFLFEFGRRLFITNIYAGSPKWKKEIARYIGWWLLLCIGILVFIFGIISHDFWKVGSIWARYLFGFSGALLTGFGFLAYYRHERDSLKPLGVERYFMWAGLSFLMYGFLSGLIVPRGDFFPSNLLNVDSFFSAVHIPVQVFRAGMALVAAFSIWGMLGIFTWETKNKLLNALEKEMESKRILSKTNELFEKVFSSMHLMITYMDRDFNFIRVNQAYADADKRTPDFFVGKNHFDLYPNEENKAIFREVVETGKPYFAYEKPFEYAGHPERGITYWDWSLQPVKETDGTVSGLILILLDVTDRKQAEDESAILKAQLGQAQKMEAIGRLAGGIAHDFNNLLTAIIGYGSLLKINMAKDDPMVAYVEQILSSSEKAANLTRQLLAFSRKQIISPRPVNLNEVIKGAEKLLLRLIGEDIEFKTILADKDLTVMADSGQIEQVLMNLATNARDAMPRGGLLTIETELVELDKEYMKTHAVEAPGIYARISVTDTGIGMDEKTRERIFEPFFTTKEMGRGTGLGLAIVYGIIKQHNGYINVYSEPGKGTTFRIYIPLIKPEFKEAESIVLPAPKGGTETILTAEDDAEVRRLTKEVLENFGYKIIEAVNGADAINKFIENKDRIQLLLFDLIMPKKNGKEAYEEIRKVMPDIKVLFTSGYTADIIHEKGILEEGINFIPKPVSPDDLLRKIREVLDN
>51-17 # 80526 # 81926 # 1 # ID=3_82;partial=00;start_type=ATG;rbs_motif=None;rbs_spacer=None;gc_cont=0.417
MKIEHKIILSNAFNVALIVLIGLFAFQNLNLILTKLRFVEIADDLNASLLEMRLSEKNYFLYKDDTVLFDTKDKIDKTLQSIERVRKDIIRAVGENNLRQLITRLKRYSEVIENVRKSGNKNAQLENMLRTEGKKLKEFSEEITRLERVRVNEIIANSKRVLFYSFWAILLSAMIVSHFISQKILRSLRMIEKLTKSISEGNFHKIEGIKSRDELGSVINAINSMSEELSHREEQIIQSKKLASIGVLTAGVAHELTNPLNNISMIAQTYEELYDKLSREERIDFMSKVQGETERMKEIIKNLLDFSRPKEPDLKKADINATIQKTLKLMQNSLDVSNIETKLNLKDGLPQVLIDEHQIQQVFVNLITNAAQAMSGGGMLFIGSRNGSSSGFVEVTVADTGKGIPPEFLPHIFDPFFSTKGDGGTGLGLSVSYGIIKNHKGDIRVESKVGVGTTFTIELPVYKEEG
>51-18 # 84948 # 86576 # 1 # ID=3_85;partial=00;start_type=ATG;rbs_motif=GGA/GAG/AGG;rbs_spacer=11-12bp;gc_cont=0.428
MKKSLKLTTKFMLGIGIILLCAAGVASVVFYEYMKDLYIKEAYEKTDLVLGHIDATMEYVRDELRPQLFHALPKDEFIREAMSTSFVNKGIMRRFDKRFPDYIYRRVAINPMNPKNKADDFEADFIRRFSVTPFAKGGQGGLRDRNGWKGDEWKGLTTKGGRRFFVHLKAVVMEEQCIMCHGDPSYSPKSLIQRYGREHGHYWKVGDVIGLESIAIPVDDTFYQIRRVAFSLFLLGLTGTVALFFILNYFYYTVAVRPLKRVSSFFKSIVSGQKGLDVRFDVKGQDEISEVAESFNQMVSHLKKSQDERKEMEEKVRQAEKLASIGQLAAGVAHEINNPLSIILGYTRMLTEDCPANEQIKEDLAVVQNNARLCKKIVEDLLNFSRQTNLQPVKADINETIESVVSAMEGKFRDREIAIIRNYDRSLPVIGIDVDKMKQVFMNLLMNSFQAMYSKGAINISTRYDENTNGVLIVFSDTGCGIPKNIQHKIFDPFFTTKEPGYGTGLGLAVTYGIIKEHRGEISVESEEGKGTVFKIWLPLKM
>51-19 # 92011 # 93843 # 1 # ID=3_90;partial=00;start_type=ATG;rbs_motif=GGAG/GAGG;rbs_spacer=5-10bp;gc_cont=0.412
MRFSHLSIRTKISLAIILVVLVVFVDTFYVVFYKSDQYLIQQVKDDHLELVRTWAAGIKNEIAFSEKIMDLTSAGIDKTRNLTDQIDLVKKRCKRFHAVFAFDFEGRVTAMSDHSKLNFSPSLVYKYLKDVHPEFINANRSFILAPSRPDLKDYIFVFSPYINMTAGEKTNGVIITGVVKKDYLFKKLSDFSASNPKGSEWIVSDSENIIWGRDRTLIGKNLQEARGYFHLSMDRIHELISEKKEGTLSYEWKEKDNIIAYKHMGYPEWSIILLLSNIQGIKALETLEKYLIGIVLINVIFAVVLAQLLSRGITDPLHKLVREADKLKKGDYSISLPTHRKDEIGILANALKKAIEEIQKRQENERNLQFQLLNEHKLAEVGQLVAGIVHNLNNPLNGIQGFAELLKMENPDLSEKCDKILSATENMRNIIENILSKTRQEQSKQEKPIDLNRILITELDFLKADPFFKHRVEKCIELDNSLPVISGIYSDFSQSFSNIIKNALDAMRNTEKKKLTVKTYLKDNYIHVEIADSGMGIPGKNLEHIFEPYFTTKPARDKAGEGEPAGTGLGLYMVHELLKRYNVQYDIRSRLAEGTTFIIKLPYKVISDGE
>51-20 # 93849 # 95309 # 1 # ID=3_91;partial=00;start_type=ATG;rbs_motif=GGAG/GAGG;rbs_spacer=5-10bp;gc_cont=0.418
MKWSMEKKIYTGFAIALTVLVIIGIVSYMSINELVVTNREAYREVTEAIKMNDRDAALVEKHIKRADADAGKAISIIFLGSIFAIVSVSSAIVIIRYDITERRRYQKALNENLHFLQTLINSIPAPVFYKNTEGKYLGCNRAFEECVGLTKEEIIGKTVYDVAPKEFADIYYEKDEELFKTKNIQVYETTFKYPDGSIHNIMVNKSPFSRINGTVEGLVGVLTDITEIRKMEEELVKAKKLESIGVLAGGIAHDFNNLLTVITGNIFLAKLQMKLPDNILEELSSAEEACIRAKALTHHLLVFAKGEEPHRQRVSIYQLIKDAADLLFRGSTIGYKLFISENLRAVEADAGQISQAIHNILLNAKEAMPRGGIVDICAENVNIYSEDGIPLKEGKYVKISIKDQGRGIPQEHIQRIFDPYFTTKEMSSIKGTGLGLAVAYSVIKNHDGYIGVESEAGAGTTFHIYLPACNEEFASTQISGDKGGMS
>51-21 # 111983 # 114949 # 1 # ID=3_111;partial=00;start_type=ATG;rbs_motif=None;rbs_spacer=None;gc_cont=0.444
MERFFSSLRFKLILLILFATLPVAGLMLYTSGVEKKTASDYVQKQALRFANLSVAKESHLISGTQKLLITLSRAPQVRIGDTATCSSFLKDLLGQIKGYANIGVFRPDGTLYCSAMPTEGKINASDRSFFKRVVKTRDFVIGDYQMGRVIGRPVVVFAYPILDDDMIKRIVFTSIDMGWLNREFGKEIAENLPEGSTLTKIDSNGVILVRYPGPEKWVGKRYAELKDVAFETILSQKRGMFEGTGKDNVSRLYAFTPLFDDMEKGDVYVILGIPKKSVFDEVNRLLNINLVLIVIVFLITVTLAWLGSEAFILSRINDLVKASRRIAKGDLDARTDVPHGKGEIGELARSFDEMAESIQTRQAELQDSEERYRALFHQAQDPIFLFEVETGRMVEVNDAFSRVFGYSREDIARMKMFDIPVDSIENIHSNIQKVLQVGSTSIGERIYRRPDGSTVPVEVYASLIKLKDKPYIMAIAHDLTECRRTEELIGRLSHAIEQSPVSIVITDTEGNIEYVNPKFVEITGYTFEEVIGKNPRILKSGKTPPEEYERLWETITSGETWRGVFHNRKKNGELFHESAVISPVKNRQGVVTHYIGIKEDITELKKLQEQLLHAQKMEALGTFSGGIAHDFNNILTAIMGFGSLMQMNVKGDDPLRPYLKEILAAVERATNLTQGLLTFSRKQIISPRSININEIIKRVQKMLSRIIGEDIELRTILTDKDLTVKADVGQMEQVLMNLATNARDAMPDGGVLIIETELVKLDEEYMKTHAVERLGMYALISVTDTGTGMDEKTKERIFEPYFTTKDTGKGTGLGLSMVYEIIRQHDGYINCYSELGKGTTFKIYLPLAKLEVKEERIISLPPARGTETILLAEDDASVRKFTKATLEQWGYTVIEAEDGEDAIKAFKEYRDKIQLLVSDVIMPKMNGKEAYEEIKKITPDIKAIFMSGYTANIIHKKGILEEGINFISKPVSPNELLRKVREVLDKIN
>51-22 # 117375 # 118748 # -1 # ID=3_116;partial=00;start_type=ATG;rbs_motif=GGA/GAG/AGG;rbs_spacer=5-10bp;gc_cont=0.410
MLSSIKAKIIIFYLMVLFLSLSVLGIFLYLGLGKIVHDSIDSSLLSRAKALAMLINEDNNETEFKFSDDVMWEYNSPKSKSFFQIRRPDGTAMEKSASLGDSELPFQTGKNQTSFETILLNNKPVRLINFHLHNLVIQCAEDIKDQTNLLKNYRIVLSLSILSIMIISASGGFIIARKALTPVKEISETIDRISESNLSERVTGKNIPSELKGLAASFNRTFDSLEKAFNRQKQFTADASHELRTPLSVILSQSEIALRKERAVEEYRNALAAVTEAAKMMSQIVQKLLTLARLSSDKVELNIEDINICKTIHEAVKLLNPLAEQKGISINISGNEQPVIRGDRAVLLELFTNLIDNAVKYNTPHGKIDISIRKEMDFIVTEIKDTGIGIHEGDLDKVFDRFYRVDKSRSRESGGIGLGLSICEEIVKLHGGRIEIKSKVGEGTNVTVYLKGIKDVT
>51-23 # 168937 # 170175 # 1 # ID=3_173;partial=00;start_type=ATG;rbs_motif=None;rbs_spacer=None;gc_cont=0.416
MSYDLCEKYKIGKTLLRQDIPFDEKLQDVVNILTKCLRVKRCSIMIINPDDLTLEVKAATNHEIVGLKRKLCDVTISTRALIDDKPFYSDENRRSFFTPLDSSQYSSEFSISIPIKYMDKKLGVINLTDSEDGKPFTKKHEATVIDIVEHLAPYIYAAQTKDLLEKKVKKLEETNKRLMELDELRTNLTSFIVHDLKGPITTIMANLDMLNYEPLTPQQFEYVNLATEDVYKMQNMVMNILDTLKLEEGKIMIYREETDIYTLAKREIASFKNVLTRRNIELVFEGSSHICYIDENLIGRTITNLLRNAIEHSPDGGRIDFTIQYNENKKETIISIADQGKGIPDDLKEKIFDKFFQMEGETKQRKTSTGLGLTFCKLVVNAHGGDIWVEDSEDRGARFIFTLPETLKEGIH
>51-24 # 41688 # 43151 # 1 # ID=4_45;partial=00;start_type=ATG;rbs_motif=None;rbs_spacer=None;gc_cont=0.433
MNTITAFFSRLGLRSKFILITTVAIILLMGIIGYMAVQRGKSILYAEVERQGRLLGETLAIPIINDLIYERLGLVEEGGLLDNYIMEIFNRRDVDLIYIAILDEEGKVISHNNISEYGKIYSDHATVKALQANDAVIHSFSHNGHNALDFGVPLSIGKKRWGTLKFAISLEEVEREIVATIKKIIILTLFLIIAGFGVILLLSNRFISPITHLATTMEKTGGDYLDVKVEVKGHDELAILGERFNSMIERIKQANEELRKTHEKLVQSEKLASVGILAAGVAHEINNPLGGVFNCVQMLKLNGNNPELRGKYLDLIKEGLDRIENTVSKLLWMSRKGDHTPVSINVKDSINGVCTFVGYKLKKGKIQFFNEVEDGLFMVFDPHDFHQVILNLFINAIHAMKDEGCLTVRGYRDDSKIKVEVIDTGEGIAQENLGKIFDPFFTTKPPGEGTGLGLWLSYDIVRNYNGEISVESEVGKGSKFTLTFPAN
>51-25 # 46977 # 48251 # 1 # ID=4_50;partial=00;start_type=ATG;rbs_motif=AGGA/GGAG/GAGG;rbs_spacer=11-12bp;gc_cont=0.404
MNLSEKSKIILPILLIAVFVFSSFGWIFYFHKYQLKQIIETIQLLNRIDSDIKEFNRVIQSGILTLDNKYTIQADRYSLGIFDSLNTLKKTHSSEAERIKRRYMDYYSKLISINSLFLEKRLQEGRKRLDELELIYSEINEEISKTLHMHMGEYERAIKNINIFMATTSVVFTVMVSLIIGLFMHYSKKRKQAEKAMIESEKMASLGVLSAGVAHEIRNPLTIISLGVEQLKYMISGNPELLKVAENIKNAVIRADRIVRGLLDYSQQSAFRFEDLNVALIMEESLQILAEQIKNRNISIIKQFSPDLPGLKCDRDKMRQVFVNILLNAIDAMPDGGTISIKLESDEKTLLRIVFTDTGKGISDEEIHKVFDPFFSTSHKTSTGLGLSIARGIVERHGGRITIESREGKGTDVIITCPAGKSSD
>51-26 # 63253 # 63573 # 1 # ID=4_68;partial=00;start_type=ATG;rbs_motif=GGA/GAG/AGG;rbs_spacer=5-10bp;gc_cont=0.405
MPKGGNVEIRAENVTVGSEDGLPVKEGRYVKISVKDHGISIPKENLKKIFDPYFTTKQMDSQKGKGLGLAVCYFIIKKHDGYIDVESEIGKGSVFSVYIPSAGKEM
>51-27 # 9221 # 10588 # 1 # ID=5_14;partial=00;start_type=ATG;rbs_motif=GGA/GAG/AGG;rbs_spacer=5-10bp;gc_cont=0.412
MPKSLYIKFLVLLLSVSIIALSAALFLRELMIKDFREYLEGELEDRVYWVMADLEGTYEKYSGWNKEVIGEDAIWALMLGFEIRIFDIDGSLVMNTEKALGTLSPLVKKRVMPISELRAVEKGSRFLPYPLFLRGKEIGSLEVRFLKPRKENIFIERSNRFLLFSLFGLGGLAVLLSVIFSRKLTYPIKRLASAAKAISEGNLKSRVNISGNDEISELSATFNKMSKTLEMQESLRKKLISNTAHELRTPLGAMRGELEGMIDGFIPMDKEHLQSLYEETGRLKNILEGIEELSQAQASALSLRKQQIELKPFLESILDRFNKLFFDKGISAELRCREKLMIYADPDRLSQIVVNLLSNALKATDKGGKVWISAGIKNSEVFIEIGDTGHGIKEKDLPFIFERFYKISEGGLGLGLAIVKELVDAHGGRIEVKSGYGKGAVFTVYMPSDYLYNSS
>51-28 # 33298 # 35229 # 1 # ID=5_42;partial=00;start_type=ATG;rbs_motif=GGA/GAG/AGG;rbs_spacer=5-10bp;gc_cont=0.443
MKDKSLRKIFTSKVISVSPETPVSEAVSLMEKNKISCLVVVRDKKPVGIFTERDFVIAVHRQNRLDSLEIKELMTKQPITANIDTNIYEAYSLLETNRIRHLIIVDSSGDLSGVITQSDIMKNLGLEYFVEIKNISKIMTKNVVTAGKDFLLRDAISRMAEYSISCIVIEDDRRPAGILTERDVVRLFKAGVDMDSLKIEEVMAHPVRIISSNAPVHEAVRVMNKEKIRRLVVVDKEGRIAGLITQSDIIKRIEERYIEFLKEIIRGKEEVLQETRKMLSEKTVLENILRSSTSMAIVAMDHDFRIVYYNPVAEKIFGYRADKVIGRTAMDMHLERKANPSLFEKAVETVRHNGSYKYTFEQKREGEIRFIEATVSGIWEGNNNLAGFVLMARDITEHKRLEEELLKAQKLESIGVLAGGIAHDFNNLLTGILNCITLSKSSVKPEDKVFESLTMAEKAARLAKDLTHQLFTFAKIGEPVKKVASIAEIIKDAADLIPADFNAKCEISIPDDLWLVKVDKGQMSRVFHNLIINAKEAMPRGGAIKINAVNIDISTREGLPLKEGRYIKVSIEDQGHGIPKGNLQKIFDPYFTTKQRGSKKGMGLGLAICYSIVKNHDGHITVSSEEGAGTTFYIYLPVSPTLF
>51-29 # 64172 # 65305 # 1 # ID=5_71;partial=00;start_type=ATG;rbs_motif=3Base/5BMM;rbs_spacer=13-15bp;gc_cont=0.437
MQKKSLNSLTGKLILAIGTMMLIVGLIFAYIFIKQNPDIKLEVVLFYGGFFVVAISFLLCLILYNFVTKPISLLVDGMNKLSRGDMDYRINLNTKDEIGMLANSFNSMVEELKQYRDKMENWTKNLEEEVQKKTAEIVRAQEQLINAEKLASLGRMAAGVAHELNSPLTGIVTFAHLMAKRIPPENAQDAEDLKVIIDQAERCSKIVRGLLGFSRKTASEKAHVDMNTLIENTLSMVRNQAKFYNITFDVRLDKSIPEVNADPNQIQQVFLNLLINAADAMEEKGKITISSRMIEDGADRFVEIEFTDTGPGIPEEIRSKVFEPFFTTKPAGKGTGLGLAVSYGIIKKHEGQIFVKSEPGHGASFFIRLPVNKTDKG
>51-30 # 65658 # 66095 # 1 # ID=5_73;partial=00;start_type=ATG;rbs_motif=GGAGG;rbs_spacer=3-4bp;gc_cont=0.454
MKIKDSIEGCFQLMGGDFTNAGTASSELKSILSKLGVSQEVVRRAAIAAFEAEMNVIIHAVAGTMHYVVSSEEVRITLTDMGPGIQDIELAMQEGYSTAPDWVREMGWGAGMGLPNIKKNADRFKIDSVMGEGTTLEIVIYTRKD
>51-31 # 67183 # 67728 # 1 # ID=5_76;partial=00;start_type=ATG;rbs_motif=AGGA/GGAG/GAGG;rbs_spacer=11-12bp;gc_cont=0.416
MEDLSLHILDIAENSIDAGAKKVEIEIIARAADDRLILRIRDDGRGMDEDMIRMVKDPFFTTKTVRQKKFGLGIPLLAQAAEECNGKFSIESEVGKGTVITAEFQHSHVDIKPLGDIGSTMTVLIGGHPEIDFLFSYEKDGFSYKLDTEELKKELNDVPINLPDVLKLIREDINSALKGET
>51-32 # 115265 # 116887 # 1 # ID=5_127;partial=00;start_type=ATG;rbs_motif=AGxAG;rbs_spacer=5-10bp;gc_cont=0.445
MGLNIKGILRKLSLVQKFSVAVIFLIFIIMVVVNTLIITHQRSALRAEMDNNHLVVVRNLAKDAVEPLIFKDPLRLDEMVRTAVQAPGCMYVSIVDHNERVVAHTNRKMLGQTLPADIHKYTDLVINRGKEYIRDISDEDVKEIMIPVKAGYEVIGMVFVGFSKESTEGVIENNLKGLKSHILLISGIVMVIGIWGSFGLARLLTTPMKKLKDKMELVQAGNLDAEVPNDYLLNCWEVLDCGAKECPAYGKKRCWTISGTMCYGGLQGDVFEKICDCKNCIVYKESCGDEIGELIEVFNQMIKKLKDSIEELEETGKEKTRLEKLSALGEMSMTVAHEIKNPLNAIRGAVSYLQNNFKGEVLKEFLSIIEEETKRLNEIVTSFLRFSKPSPLHLEVSDMNKVIRETVELVRQEATENNVEVIMSLDERIPPFKFDMQQLKQALLNIIVNSLDATKAGDTIKINTEIFDSKVLVVIKDTGAGISEEIVSEIFKPFFSTKTRGSGLGLACVERIVKDHKGDISVKSEIGKGTEFIITLPVWN
>51-33 # 18581 # 20020 # -1 # ID=7_22;partial=00;start_type=ATG;rbs_motif=None;rbs_spacer=None;gc_cont=0.419
MFKKLSYNLSLNRKLVFMMLFLSFILISVLMFLYSQSEQALFRELERQTMELTKAIQVGVEEVTASGATDEARLSKYLKELNAKGVKEISIISNADEIVASSNLAKVGQPITHKRKELIIRAELGEPISDEGSTYNIIVPVVAENTQYGYIHLKINKDDFSKILRINALKRIIVTLFVFGIGIIMTLILSRRYTQPIQNVVDAAMRVAAGDLNQNIPVKSRDEIGQLSESFNFMVQKLQETRTLEEKLREAEHLSGLGQLSRNIAHEIRNPLNFISLSVDHIGEKYPPKDEGDRKRFDNLISGIKQEVHRLNKLVNDFLDYSRPIKLNLHKVMSSHLMEDVMALIWAKAEADGISIIKDYSAEVEINVDTDLFKSCILNIIANAFHAMETSQEKTLAIKTEIVGKEFVLSIKDSGIGVSQANLPRIFEPFFSTKQNGLGLGLPMTMRVMEEHGGRVEFDSTEGKGSDVKLILPLPKGGS
>51-34 # 74533 # 77502 # -1 # ID=7_77;partial=00;start_type=ATG;rbs_motif=None;rbs_spacer=None;gc_cont=0.446
MFASYNLFFIVLCYLLLLFAVAYYAEKKEKTGKSIVNNPYIYSLSLAVYCTSWTFYGSVGKAATSGLSFLTTYLGPTLMAAVWLVVLKKVVRIAKANRITTISDFMGSRYGKSLSLSALVTIVAVVGIAPYLGLQIKAIISTFTIISGEVKGSAAAGLFITMILGIFAIIFGARRLDSSERHGGLVFAIAFESIVKLIAFILVGIFVTYGLFDGFGDIFDRVKDSEYSVLLFLGTGTSTAYFEWFALLFLSMMAIMFLPRQFQMAVVENYDESHITKAAWLFPLYLFLMNIFVLPIAFGGLLLGGAGKDADYFVLTLPLGYGEKYLSLLAFIGGFSAATGMIIVEALALSTMVMNSIIMPTLINFHDAPKFPAIVLNIKRLVILGVVFFGYFFATSIGEFYSLVDMGLKSFEAVTLFAPAFLFGLYWKRGTKMGAIAGLIAGFTVWFYTLIMPALIKAGIVKDIGIIGLMSGSEMLNPASLFGIKGLGKWGNSLFWSTFFNLMFYIGVSVFTKQSKDEEIQSLIFVESYEKARELAHGSSYNVNDIEDILAQYLGRPQARDAIHSFLLKKKKKQDELTPKELFELRNEAEKILSGAIGSSIAAIIFENKLVLTEKERGELSESIKHITESLRLSRQELADANRELSYLKEFSENIIESAPVGITTVDSLLRVRYWNKEMETITGIKKSEAFNSSIILLLPWIPGDALLQNEQNEITFQTPTHQTFKINISPFKDPSGYLAGGYVVILEDITEKKKMEEQLFQASKLASIGKLTAGISHEIGNPLASISSLVQELRVLKPESNDDTEFTEDSLKTINSHIERIARIVRSLGDFARISSVEKTVSSIPEILDRTINLVKYDKRFKDIHLDTEIGDIPKLVVNPDQIQQVFLNLMLNALDAMPEGGRLDIKMERAGNFIEIIFHDTGVGIEDSVIDKIFDPFFTTKPFGKGTGLGLSICYGIIREHNGTITVNSKKGEGTTFVIKLPVQSNV
>51-35 # 18928 # 20526 # -1 # ID=9_22;partial=00;start_type=ATG;rbs_motif=None;rbs_spacer=None;gc_cont=0.425
MSLKKKIAISFLISAFIIAILAAFEYINFIEIKKEIRNLELTDTIRSKSLQLRRHEKNFFLYGMPKAAEESEAIHKYLNELDAILERDLAIDKTGKLSYLKKRIREYGGRFNKIESSIKNLTDEFENTKDTYARYHKFFPLIESTFLERPHQAAEFLEKVFLLPPNHRLVIGLRELYSDIQILRKDGEDILVISKDLDKVARENAEGVIHMSQIAILIFFPLFLVVGIGMLFVISNNVVNRLRLLIGFVEKTGKGDYSHIPVSSQKDEVGILIREFNDMENQLSQREEELDRKNKELLQSRKLAAIGTLASGVAHELNNPLNNIYISAQVLMKEAGDSCSLTARETVNDILGQTLRVKRIVGDLLEFARGKEPQLRKVELNDLIMGAYKLVSTTIDTEYINFEMDTDPAGVIINADYEQMERVFINLFTNAVDAMNGKGNLSVRINREGESIKIKISDTGRGMSADAVEKIFEPFYTTKDKGTGLGLAIVFNITKKHNGEISVQSEEGKGTTFTITLPQRGVIARSDSDEAI
>51-36 # 25952 # 27442 # 1 # ID=9_29;partial=00;start_type=ATG;rbs_motif=3Base/5BMM;rbs_spacer=13-15bp;gc_cont=0.421
MFKYQPSIRQKITFGYYTILVIIIGLSVFTFIELRFMEKKIMFGEAISEFFDTTLEIRRFEKNYFLYNQEADYYENTEYVKKAQDLLEKNIKGFETIASPQQISSLKNDLKLYKELVEEYAGLNRRHSIQKTILEGKIRKTGKDVITAAEDISKTERRNLQVMLYNSQSILIFSIISLSLLGIAIGQVLSRMVVRPLKQLENSMEVIAEGRFGSIQIRSKDREIVSLTNAFNKMLKELELRQRHIIQSEKLASLGTLLSGVAHELNNPLSNISTSTEILKEELEESDREYKRELLSQIEDQTDRARNIVRSLLEFSRDKEFKKEKVPLKPLFEETIRFVKGQIPTKVSIGINIPDDIFIFADKQRIQQAFLNLIKNAIESIVDEGSVSIRSQKHRAIDKVEDEAAIYNYLKYRGKCTLEEDTVDIEIRDSGEGIPSELLPKVFDPFFTTKDVGKGSGLGLFIVHEIIEEHDGCIAVDSEVGKGTTFLIRLPIRESN
>51-37 # 49945 # 52641 # 1 # ID=9_54;partial=00;start_type=ATG;rbs_motif=None;rbs_spacer=None;gc_cont=0.447
MIDRNSIRFKIITPLLIFLTIIMLSLLIVGYQVSKNVFWEYHTFIISRHSSEVQKIVNTAINELTTSGLLDKEMVVDAKKKAVIDEIKSYWLSNNLAGFIKTTDGNIVYSSLNSTLMKSLEPHLPEDGDFHFSKTFTHIGGSVINIPLWNCKAVFIEEPLIPFIYLLSRDTTTALMAPLIAISCILIAVVTFLVMRKNLQKPIEAMISNIQAGQEVNGTGITELDTVGSAINNAFERLNKKTAQYQTLHNIAVSIHEYFSIDEILNLIIDRASQLINAELAAITLYDDKGKFKRLITRGTTIRTGDALPEGKGLLKFMRLSITPVRIDNVSEHHAFSGSFPEGHPVIRNLLAYPIFSGEGRPVGALYFGNKPEGFTDDDESILKAISADAAIALNKAENLMQLQRFQQVIDSAFDVIVVTDADGYITYVNPAFETVTGYSVQEAIGKKTNILKSGYHDEDFYKNLWNTIKAGDAWKGEFINRKKNGEIYYASSVIFPIYAEGDVQYASIQRDVTQEKKLYEQLLRAQKMEAIGTLAGGIAHDFNNLLTAILGYSEIMLGMTKEGEPFYRPATIINNAAQKGADLAKKILMVTRKEKMEAKPVNINEIIHNSMELLQRSIPKNIEIVINLKEDVPKIMADPSQMQQVIMNLAVNARDAMQDGGRLIIETAVVGTENGAANGIPFDKGGFIKLSVSDTGTGMDTETQRKIFDPFFTTKETGKGTGLGLYIVHSVVSNHGGYVNLYSEPFKGTRFNIYLPITKTADMEESGEAEDIMGSGTILVIDDETDVRELCKDMLEPLGYTVLLAGSGSDGINLFRAMKDKISLVIVDMIMPKMGGSEVFQALKTIKPDIKVILCSGYSHEGFAGIDKLLKSGAAGFVQKPFTRHSIAQAIKKALSE
>51-38 # 102478 # 104706 # -1 # ID=9_113;partial=00;start_type=ATG;rbs_motif=GGAG/GAGG;rbs_spacer=5-10bp;gc_cont=0.449
MRLTFRKKALILMIPILIFVSMAYTYDAIRTEKDISRKEIIKRSEVVTTLASKTVELPILSGNADLLKKTAVFIKNSPDVAFVSFYDKKENLLMHEGSPFSGRLPLLSSNSPLSFFEDSDFFIFYAPVFTVRASEDIGIFQEETAKQTTENIGWVRVGFSKSAMKETENRIVFRGLMLALIFAAGSSVVVYFLITIATSPLAVLSGAVKRIREGEYPEIKIKPTGDEIGELAMEFNTMTAAIKDRESKIAESEKKIRDLFERVEHAIFRLDKDGNIIETNRKFDELCGGANRFCGLFTSDMEGHRLQKVISAGGLKNAEERIMGKDGNELIVIMSVYPEFDEQGELTGFDGYFVDITEKKRLEETLVQTQKLDSLGMLAGGIAHDFNNILTGVLGYASLLKTVVPETDKMYKYIDVIEKSASRAANLAQQLLGFARKGKYVMTKLSINDLVKEMTSFLKETFDRSITIVVDTEENLPPVEGDSNQLYQALMNLCINARDAMPEGGRLYIKTEFYLLHDEKVVDYFQIPPGEYVRVSVTDTGVGMTADVKKKIFEPFYTTKSIGKGTGLGLAMVYGIIKNHGGYITVYSEPGLGTTVRLYLPKGDGTVEEKRRDKIMNERPKKGTILLIDDEEVVRELGKDILEAYDYEVLLAIHGNEGVRMFNEYKDRIDLVILDMVMPEKGGRQTFKEIRTLKPDAKVLICSGYGEEQYFYELFEAGAAGFLQKPFQHTELLSKVEEAMAR
>51-39 # 167093 # 168280 # 1 # ID=9_183;partial=00;start_type=ATG;rbs_motif=None;rbs_spacer=None;gc_cont=0.407
MLKRVLQFVSYLIISLSFGLLVIIISGNIGIILQEKKVRQATKLEIKNAISAFKDSAPDATPDQTINFLRKFTASVMKEKVIALDPAQGKKPDRDEFKHLFTFSEGGKNIDLYIKNEYVRDEIFDLDSTELIEGVFSTIIVFTAIIIYTEKRRRALIMQQQFETKHEALKKALEENEALALLGRMTATLAHELKTPIATISNLVHVLPSRISDEHFTKRFDTLLKEELNRIQQLIDNLLIYGKEIAIKDVRWIRLKPFIKELSDAIGIEISSCPDVDIYADRFYMRLFFENLIRNSLQAGADRASIKISIPPSKEDRITEILYEDNGIGFPEGCNLDELITPFVTHRSRGAGLGLFLAQKIALAHGGTISLYRLTKGAGIRISMPQESVHLNEQP
>51-40 # 5608 # 8370 # -1 # ID=14_9;partial=00;start_type=ATG;rbs_motif=AGxAGG/AGGxGG;rbs_spacer=5-10bp;gc_cont=0.434
MTENASELSSMQANIQGQKDLSMENFLGSDREVLKKLQETVDRNTELYKITKEQLNRITVIYELTKAIISITDFDELLKKISEDATKLFNATGCMIRLIEEGKLKIRASFGFPEEIKEGVTVCMGEGIAGKVASEGKTILVKSPEEFGTIAPNINIQTAICTPLKIGDQIIGTFGLYDKISPDGSIVPFTEDDITTLEGIASIVAIVMDKSILYEKALKQEREAIEAKNRIEELKNYLQGLIENTADAIVTSDLNGIVTSWNIGAENIYGYTKEEAVGRFLPFIPDFLVDMEKNYSERVKRGETIKDIETVRRTKDGRLIDVSLTLSPIKDSSGNIIGISGIARDITEKKRIEKELQRKNNELSRLFFISSAMRGTLELDKLLRMVLTAVTMGDGLGFNRAMLFLLDEDKRVLKGAMGVGPASHEEAWQIWSRLSMEHKNLHSLIEEIEDSPLRKDSFIDRLCCGIEISLDIDTILTRAVKEKKAFNVVDIHSEPMSDPILIQQLGTMAYAVVPLISRDKVIGILWVDNLFSRRPITEHDMEFLKGFTDQIASAIENARLYEHVAQAEQELENIFESISDMVYFNSSDYTIKKANRAVLEKIGRPADEITGRKCYEVFHGMSEPWKRCPHHKTLATKKPIIEELEDPHLGGTFLISSSPIFDKAGEILGTVHIVRDVTEIKKLREKVISAERMAALGEMAAKVAHEIRNPLLSIGGFARRLEKRLDGDLKEHAKIIVGEVQRLEGILNDTLSFVKTARLDKRRVSINELIDNVINLLEPAVYDRGNSLTKEMKYPVEAFIDHDRIKEAILNIVANANQATDNGNIIIRAYIGKTYSEPDLFGHKIEKREAVIEVEDNGCGIKEEDINRIFDPFFTTRPAGTGLGLSITKRIIEEHGGKIEVESIWGKGTKFKIYLPLEEE
>51-41 # 224 # 2155 # 1 # ID=17_1;partial=00;start_type=ATG;rbs_motif=3Base/5BMM;rbs_spacer=13-15bp;gc_cont=0.438
MKLKNLSLSTKFTLTVGLILLVFCIIFSFLLYLHLKNKVVEDANEKTLIIMTQIGAVGDYIKNTLRPKMFQIFPNTKDEFIIEAMSTTHVTQEVMKRFNNDLKDYVYKRVSNNPLNPKDKADTLHKGMISFFQKNKEQKSWNGIIKIEGQEFLIRVKAITAEKGCLTCHGDPSKAPRGLVKKYGTKSGFGWKNGDVIGVESVTIPLDITLGQIKGIAISTFIFGFITLLFLFISLQGAFWSLVSRPLSRLTTIFKGIADGTEPLNQDITITARDEIGELTESFNQMAKHLYNAQEDLRKNAETLRSIFEGISDPLALVNPDCTLEITNQAYREWMTKGRSAVFTKKCQPENCDADTSCPVCFLAKAKREKRAVSEYWEGDDGQYYYVHLYPIFDDNGNVLKAVHYVRDITDKRQIEEQMRMAEKLAAVGQLSAGVAHEINNPLGGIRLCFNNLMTMGMDEETRKMHIDVINSGLERIQGIVKQLLDFSKKSSLSVSPVSINRLIEDVLQLTDYLISKKGIKIIKNLSPGIHEIMVDPNKMEQVFLNIILNAIHAMDGNQGSLTIETSSSNGVCKASFLDSGPGIPDNVLPYIFDPFFTTKAVGEGTGLGLSVSKSIVEQHRGEIVVESSPRGTKFTVILPVSK
>51-42 # 10288 # 13704 # 1 # ID=17_11;partial=00;start_type=ATG;rbs_motif=None;rbs_spacer=None;gc_cont=0.444
MGSIAVIGAGKGGSALLSVLLKEPNINVVGIADINPDAPGINIAKQFNIPITNNFKELAAKKPDIIINVTGDSSITAEVLKILKRKSPGTEVIDGQSAKLIWDLLEKRRQSKEEIKALLNETKDLYRIGVALTSADKLEEVLDTLMLEAIRTVNAPAGSIALYDEKSDTLTLKAAHGFSKDFSHVVQWKRRDGGMTDHILSKRIPTIIPDIETYPFVDNRNIIKEGIKSIVAVPLFANDHTIGIMYIDDFKPRNWTQREIEFITLLGIQAAYAIEKFRLIEAISETQNYLKNVLDNSADIIITTDTEGRIVEFNKGASRILGYSKEEIIGTKAEKLWVQPEQRRDILKILGKEGYVSNYETQLVTKDRRNIDVSLTLSYILSSKKGILGTVGISKDITEKKKLERAIEERNLELQELNEKLEEKVIERTKELEKANRELERSNRLKSQFIATMSHELRTPLNSILGFSELLMDEVFGTLTEKQKKYASNIYSSGSHLLQLINNILDIAKIESGKMELHYEAFSVRQAISEVEAVIKPLSDKKNQNLSITIGNKVSIIKADKVKFKQILYNLLSNAVKFTQEGGDILMEAELISSENISYLTKNPNICPGNESCLRISVLDTGIGIKKQDHEKIFSEFEQVDSSFSRRYEGTGLGLALTKKLVELHGGEISVQSEEGKGSKFTVIFPLFDIAVTEKAAKVKEPELIEEPVYDMDISRNRRGDAPLILVVEDDPSTSELLTLYLAQGGYRIAHAYNGDTAVDRIKELKPFAVLLDVMLPGKDGWEILQEMKSDPEMKDIPVIISSVIDNRELGFTLGASDYLIKPVDRITLLKKLEELSFATKKGRRPVNILCIDDHAEVLELLTSILEPSGYNVITANSGRQGIEKAVAYRPDLVILDLMMPEVDGFEVAQILKNNPSTMDIPILILTAKDLTVDDRLRLAGKIENCIQKSHFTKEDLLMHIRDLEVTYPARAGLLDEVSGLFDHCYFQIRLAQEVSRAGRYKNTFTLLMLDLDNFTDYIKAHGIHRSNIVIRKIAEFLRKSLRGSDTVVRYGIDEFGIILSSTLKASAEAVAKRFLAYIDSYPFYGEEVMPHGKITASVSVINYPQDASSPEELIFKAHQSLRKAKESGGQKVVVYEH
>51-43 # 24854 # 26035 # 1 # ID=18_27;partial=00;start_type=ATG;rbs_motif=None;rbs_spacer=None;gc_cont=0.371
MYMSSFFNYYRIGRFIFALALLISFQIAGLPYAIPRLMFILAVYSFLALLRLAVFTKKIHYFDFLLDIVFISAIVYISFGIYSYLTLLYLFPIFFSSVIIKTKKIFLFPVISAVLYGASYYISGVIAEKESILNISLHFLSFSLIALAGDNLKERMEKQEQHIKDLEEEKIKMKGYERLYRVSADLAHELKNPLASISAAAQFLNEGKNDREFIDMLSTETKRLTTLVNDFLLFSRPSDAPKEDVDLSETLKSLVNRQNSDKNSDKKITLNVINDAEVVANRTFIEVALNNIIRNAIEAAKSEVKISLKKVRSLEFGVQSLERILIEIEDDGTGIDDDMKDKIFEPFVTTKTNGTGLGLAIAYRIITGFGGNIIIDRSSLGGAKFKILFPAKG
>51-44 # 35627 # 37243 # -1 # ID=18_38;partial=00;start_type=ATG;rbs_motif=None;rbs_spacer=None;gc_cont=0.438
MRRIFLIILGFFLVITTAGMLFMGSRLFAVKERVGYLAEAQKSLIKRTELRDVLHEIKHTAMGEKKSEDEIIKLKARAKAVVGECYGCHHSGNVFNYIKDIEYRISLFDKEVTVSDFYRRPEKVLFPVNLIIPFVEDSYRKAKFMADTRMESVTHELHRIRFAGITIVLVGFFLFMGFSIVSLKRVSRLESDVKERERVLHDWAEQWQRTFDSIQDMVFIMDKDCKISMMNDAAMKTCKQCAKGKGIDEALGDAVRKACQSVCREGKSKEITLGNNVFTVRSFRMRPDADEGGCVLVIRDITAEREMELRIIQSEKLAALGQMIAGVAHELNNPLSAINGFSELLLSTAPDDNVKSMADKISKSAERASSIVQDLLVFSRAPKLEKAPVNIKGMIYEVVDLVSEALNASKIDVSVDVSDDFVVSLDKSQMERVLLNLVTNSIQAIRDSGKGDRILLKSYKEDNRVFIEVFDNGPGISGNVIQKIFEPFFTTKRFEKGTGLGLSICYNIVKAHGGNISVNSKEGEGTTFVIELPYQELQ
>51-45 # 42695 # 44311 # 1 # ID=18_45;partial=00;start_type=ATG;rbs_motif=GGA/GAG/AGG;rbs_spacer=5-10bp;gc_cont=0.425
MKRKLVLGLGLALLIFSIGALVVIKNLDTIVINQNLINEQDLIIGKYNEMLFQMKGAQAELYRHQAGYSRNIDDLVNYIESFDDNMDFLSKQYSSHHRDIACMQCHPKIEERLTSLTGIFSEIKNLIKDYKEDVSILITTDDESQIRFLESAATLKGNTITGLLEKVRHAADKMRDEIKNKRNILIKRSQIAIFATIFLTLIFSLIIFIAVIRGITTPVNSLITGIQKIASGDFSQRVDVNTKDEIGFMAKAFNDMTEKLSNMNKEKDRLLHTLRGFNEELEKKVKEATEKLRLTQENMVRAETLAAIGTLAAGVSHEISTPLNTIIGFVQLTISEMDDDSPIKGDLKVIEQEAMRCKKIVQGLLNFAKPQKHEERLTDINNMINETLSLIEYQPSMKKIVIKKDMDTKLVLIEADHLQLKQVFLNIILNAVQAMPEGGELKIMTRNANGGVEAVISDTGAGIPDEDRKKIFQPFYTTKKDGTGLGLSISYGIIKEHAGEIYVESDAGRGSIFRIFLPSRILTDDREAPFETTDEENR
>51-46 # 93305 # 94723 # -1 # ID=20_95;partial=00;start_type=ATG;rbs_motif=GGAG/GAGG;rbs_spacer=5-10bp;gc_cont=0.424
MRRNLFIRLFIVSSSLAVLPVMLFTIISVYLQEKGMEPFGLKLFFMGFILLLIVFSFIISYIFASKTEKPLKELVTAAERFSEGDFDYRVPDVDIEDFQRVNDAFNRMAKDINLLTKELDDAKNYFKQLYDSISNYVIIVSPNKSIVEVNERFLIDTGLSRDEVIGKKCWEVVHSYSKPCNEMGEVCYLEEVYKDGIQRGITHVHLIKGRRHIHNIVYTPFRDKKGNIQFVIEDIRDITDVAEMQERIKDSEKMAAVGRLISGLAHEINNPLAIISGYTQVAAHMGFLNEEKFRDVCGKIEEASERINKVMKILMDFAGVDTAPLHPVSINEALKNTLSILQKEIKNRGVSVVAEFDVSEPSIMAREDIIRAFYNIATNAIEAMSDTDKRVLTVKSRAHNDNVIITISDTGAGVPRELLSRLIEPFFTTKEFGRLGMGLSTAYSVIRNYGGDIDFVTNNGLSVIINFKRHGR
>51-47 # 107058 # 108815 # -1 # ID=20_107;partial=00;start_type=ATG;rbs_motif=AGxAGG/AGGxGG;rbs_spacer=5-10bp;gc_cont=0.445
MADEMDEIISEFVTEAEETLEKIDPMFVELETKGYDKDILNEIFRGMHTLKGAAGFLGFQQIVDVAHRAESIMKRLRDGEIALSRELMDVILKSVDTLRLLIFHIKLKDGIEEDTSDLLRGLDSALEMAVAGGEAKEEVKEKEEVKEEVEEIVEPKAEEKIEEKAKPSPKPLPSPAEEVQQITKEREVVSTLRVDVSRIDKVMDLAGEIVLARNRLLNLASKLDLSYSGDPHVESLLETTGFLDRVTSDLQLAVMKMRMQPIQKVFGKFPRMVRDMSRNLGKDIDLEIFGEDTEVDKTVIENIGDPLVHIIRNSIDHGIESPEERQAKGKPKKGRIIISAYQKGTMIVIEVSDDGKGIDVESVKKKALSKGLITEEEVQRMSDDAAINLIFLPGFSTKEVSTELSGRGVGMDVVKTNVAKLNGYVEVITKKDIGSTFKISLPLTLAILQAMMVRIGGEYYAIPQSMIEETLRVKKSDIKDVTGQRVLTIRGRVLPLFEMSEVLGVRRMSEIDHDNSYVLVAAVGDRRFCISVDELLGQEEIVIKTINGIESEECGILGATITGDGKVVLILDLAVVSRGIFKTGK
>51-48 # 135750 # 136952 # -1 # ID=20_137;partial=00;start_type=ATG;rbs_motif=GGA/GAG/AGG;rbs_spacer=5-10bp;gc_cont=0.425
MENVSMTGDYKKQKNFQKGESRKGDFPLTDSKAEHNVDLLNKAIETFNSASATLVQYYSTLEDKVRLLTEEVDHKKQLLNGILDSIDVGVVFFDRDGIIRTMNKAAECLLNINASDAIGGISIHAEIHEEVIVPANGKPFYALVSRSDVTDNGGNVIGNVLIFKDITRLKQLESENERNRRLTAMGELVMKIAHEIRNPLGSIELFASLLSNDLKGTEHGDYANRISNSVRSLVNTLDNMLRFTKEVKPKPGYCCLNDMISETCDEFKELFANSDIQLDFSGKGQYWLNMDKGLMRQALINILLNSVHAMPDGGKIEIRIQNTEDKGQRTEEVEIIIRDTGIGMDEDTRMRMFEPFFSTKDRGTGLGMSITAGIIKAHKGTIDVRSEIGGGTEFVIKLPK
>51-49 # 3297 # 5192 # 1 # ID=28_7;partial=00;start_type=ATG;rbs_motif=None;rbs_spacer=None;gc_cont=0.414
MQNIKFGLAYKISLLVTIGIVFTGIALNIIFRNYYIHDEIKHIEDQVMTISRLTSQQFAPHILKKESKALHENIVGNIATIKHISDMQVYDRDGYLICDKHGIQKKQPTDKLIQKGIELTSMLHRWEGYKFKHFEPIIEKGGAMGFLYIEYNADFLPKYIANRRNFFATLTGILTLVFIGIAIIISRKITRPLEVITNASKRVADGDLSVSVPVKSKDELGIFAENFNYMVESLKSAKSELENYTKNLEHVISLRTERLNNALKELQQEKEFIEKLLSTIGATIAVLDREGKIIKVNRAWEDLRGFAEWEVKGKYIWELMPPGSASMAEMMLEEMLVYKAPITFKIKVLTKGGEEKILLANNAVIIDENNEVKYIIATGIDITEKEFLEEHLMESQKLQSIATLITGLSHNFNNILVGVVGYAGLLRLKLSSIDHKDINELLKYVDTIEDSANKASELIIHLTAFSKKAEFRTEEISMNDVVMDVINMIEPTFPKFISIESHLQDNLYKITADRNKIHQAILNICLNARDAMPEGGTLKIETFNKDIVKPEHVLQHPGKYVVTRISDTGQGMDEETKNRIFEPFFTTKGLLHHTGLGLSIAYNTIKNHSGYITVESEVGKGTAFTIFLPVK
>51-50 # 36253 # 37692 # 1 # ID=29_34;partial=00;start_type=ATG;rbs_motif=3Base/5BMM;rbs_spacer=13-15bp;gc_cont=0.412
MGHVYFFVSCIFIIWIIVHHNLHKSKGWRYILLAELFFALWNLDTFIGHITEFWIEKTQIIGSREGWDYFFRDVTIEGKEYIYYITRYEFFLIFPAILFLYLGLREHLKEEKPVVSVSALLPLFPILFSEVVGAFVMVFLSVMSLITALSLYRRDKGNVLWSYLLWLSTSYVIFSISRSLGHILKPALVATGYEHVWKSIDPYSGSFITFTFAVIGTVSLFFFRAYSSYLKMLDDKKRIEAVNADLTELNQELETMVAERTMSLMALTVADRVRNPAAVIGWTCKRILEKEKVPEKLGENLKDVIDESEKLESIVKDFEALLKSKQSMFRHEDINEIVKGVVSIVEKEADEKNIKLSVNLADHPLKINTQKNLLRAAIFHIIRNAIEATPEGGIITVTTSGNNEYVTLAISDTGAGIPEEDIGRIFDPFFSTKLFRFGMGLPLVKQIISEHLGEIEVESGHGKGTTFKLSFPVRWIEKK
>51-51 # 56904 # 58439 # 1 # ID=29_57;partial=00;start_type=ATG;rbs_motif=None;rbs_spacer=None;gc_cont=0.425
MMKLFKSVRFRLLILSLLAVFVITSMVVLSDVLDTNERLIAAQKEKSVLLSDTIKQSIMLLMLENRWKELQVLIEDLSKNNPELKEVRIFHPVSGRIIISNETEDIGKRIYEKDWNRFIKQEESPFVIKKHGSMFATRVLPIKNMPPCYRCHPPEQKTLGVLDVEISLAVAHESIKASTYKHITGLVVGFVVISMIFLIGGERLINTPLRELINVMKKVESGDLSIRIKEMRNDEFGYLSGAFNHMIDTLESAKKEIERCHMQQMERASKLASLGEIISGIAHEIKNPLAGISCAIQVFNSELSDDDSRKPVITEVLNQVNRLDRIVKDLLSYAKPKPPMFVPSRISEILEKTLFFVYPEAKKQNIVIDNQVSSEIPEILMDPDQVQQVFLNITINAIHAMPNGGILTISVSKKDRQEVQDEIKRLVQDDKFIAVNFHDTGKGILPEDLTYIFEPFFTKKTKGTGLGLSISRKIIQEHGGDITVRSEVGKGSLFTVYLPIKSSQPTVHGSQ
>51-52 # 4023 # 5861 # 1 # ID=30_5;partial=00;start_type=ATG;rbs_motif=AGGA;rbs_spacer=5-10bp;gc_cont=0.423
MKVRFFQRLNTRLSLFPLFIILIVFIAGGIGFYVFGCSHFLKDFHKLHLINLSSDKKLIIDSWFQYYKTDLEDLSKSGRFRDSVAMLMRDGQKSSHGSSIKGRKAREALNDAQLNISEFFEEKISSKKYNVLCLLSMDGKVVSSSRNDLVGADWSDRTFLKEMALGLKSTAVAGFGADAGSDNSIEFITPVFDVHDNMTALLYASSKVDDLIGFLKKKNGVYKSEKIDLIDRDGNIILTGEGAYTKKIRYNIPEGSQNTVQYKDGIFFYVADLEQAPFRLIATIKKSEVARPFTILLIMYLSFTGVVILLLIIQNAYLAKRLITKPVSKLINAVKSVAAGDLSVDIGKDYKGEFLELKKSFESMIEELRNRESNLRENIRAKEQSRLRSMVFGKMSHELRNSLNTIVHGAGAILDTGADISPDNRRTLEEILSNGKNLLQLMNDLLDLSRLEEGKLAISQEEFNMCGLLKEIEDTARNVIGTKEIELIVDCQDVFLDKPVYTDRQRLKQILTNLVTNAVRSTEVGTVTVLCSDAVRNNVEYIEVSVADTGSGIEPEMMEMIFEEFSNYPTSFGLFISKKLTDALGGRINVESEPGKGSVFTVTIPIKAITYQ
>51-53 # 29130 # 31154 # -1 # ID=33_26;partial=00;start_type=ATG;rbs_motif=GGA/GAG/AGG;rbs_spacer=11-12bp;gc_cont=0.421
MKVLRPLIIVFGLLFIVAAITAVELYFIKLPSVDITTRILLIALLTVNILALLTLMFFVGKNIFRLYMEKQHKVLGYKFRTKLMAIFVILTFIPSAFLFVAASGLATNYISKIFSPQMREPFNKSVELARAFYDLERERVMETARQVSNGKQSIISDMSIHRYSVLSPDATDTIKDAFRGKEGSEVISKESGDIIRAAVPDRSKRGVVVVELVLPRTFSEKTEKIQSLYEDYLKLESFKEPLRLNYILILGFLTLMIVFTGLWVSLKISRSITIPIQSLAMATEKVASGDLNIHVDVKSEDEVGLLINSFNQMVKQLKEGKDSLEKAYIESDRRRLYLENILENINSGVIFLDNTGKILTINKSACSILNIKQEDVIGKNYKEFISGLHSEDLSAMVRDIEGKEIREVKKEVKVNINGKILTLIIYISGIRESYTSGSLGMLVVFDDLTDIIQAQKVITWQEVARRMAHEIKNPLTPIKLSTERLIKKWQQRDEDFDAVFKKSTNTIIAEVESLKRLVDVFSRYGRMPEVNKVHSNLTESIDDVVSLYKGFKNLDINIAVHGEIPMVNVDSEQIKRVLINIIDNAIKAMNNTGTIDISVKMDENKVIIDIADTGPGISDEEKGKLFIPYFSKRKDGTGLGLAIAHKIVSDHGGRILVRDNNPKGSIFTVEIPIT
>51-54 # 36796 # 37986 # 1 # ID=33_37;partial=00;start_type=ATG;rbs_motif=None;rbs_spacer=None;gc_cont=0.429
MVFLDAVINNLDEAIFLFDKKGRLIFINKAGEEFFGRSNKEIKHRQFKDLFSDAKDIAMLIQKTITEGRSFNCKEMEVDIGRAANIDLNLTPFYYDDSSEGFSKWGSHRGDESPTCAHGAILCIRENLSLTEREDYQFDSLLYLLGSIAHEIKNPLSGIKGAAQILMTNLAHGSSPIAQNKNNEAMSQKNYLEAEECVDMILKETDRLNSVLHSYLTMTRMPVFNKLNIHEVLEHALKVMKTSIEKKRITVNKSYDPSLPNIAGDESKLLQVFINLLKNAAEAMKTSRSRMLRISTRPSNEYMVIYENSGAGRKNTKTKKQRWVVVSIEDTGMGIPKDEINRIFLPFYTKKDGGSGLGLALSKKIVKDHGGIIKVKSKEGAGAIFSIYLPMTGEGK
>51-55 # 41388 # 43535 # 1 # ID=33_45;partial=00;start_type=ATG;rbs_motif=None;rbs_spacer=None;gc_cont=0.428
MGKSDTLGKGIISLLNKVIDKLIKIKICHLLWMSVLASEIFTAVIVSIMSIAFYGRVTNDYLITGSVTALLVSFVVVFVLLSILKQMRRTEAEHNRLLNILKASLNEIYTFDPDTLRLSYVNAGAVRNLGYSMDELKMMTPLDLKPEFDEVSFRNLIAPLINHEKEKLIFQTVHRRADGSLYPVEVHLQLIGYDGEKVFLAIILDITERKEAEEFMRGILESVGEGFLVIDPAYRIILANKSYCERTKTSLNAIKGRCCYEISHRIDKPCFEAGEICAPRHTFETGEACTALHTHYDRDGNPIYVETRSFPMNDAHGNVIAVIEIVDDITEKKRLEDQLRQSQKMEAVGKLAGGIAHDFNNILTAIIGYGSLLQADIGEDSHLISRLEHILTSAGKAANLTRQLLAFSRKQIMSPKPVNLNDIIRDMEKLLTRLVSEDIEIKIMLSEKDLTIMADSGQIEQVIMNLATNARDAMPHGGQLTITTETFRMELGFIKEKGFGKRGRYACISVADTGEGLDERTKERIFEPFFTTKDVGKGTGLGLAVVYGIVSQHNGYIDVQSELGRGTTFKIYLPLTEKEIEEAEPSVSEPVGGTETILVAEDDEIVRGLVKETLEGFGYRVIEAMDGDDAIAKFMEDKDEIQLLLFDVVMPKKSGKDAYENIKKIKPDVKIVFMSGYTADIVHKKGIFEEKIPFLFKPVSPGEILRKTREVLDRK
>51-56 # 49080 # 50378 # 1 # ID=33_56;partial=00;start_type=ATG;rbs_motif=GGA/GAG/AGG;rbs_spacer=5-10bp;gc_cont=0.446
MKTKKHENHTYIIESEDMERKNEMLLQYIKEKVNQLLQIMGTKPLRDEELNDESLIAIDPIGIIAESFEQVLDHLKESNRQLQLARDYLQAVFDTAGVGISIIDRDLKIIKCNEKQKELLVNGVSQIEGRHCYEVYCGIDSPPLICPAIETLEMERAVFLKEVTKKGKVFQIVTSPLRDRSGSISGVIEVSMDITEKKRALEAMCQSEKLAAVGQLAAGIAHELNNPLGNILGYAKLLLMEQDTTEFQKNRLEVIIEQAKRGSSIIKGLLEFSHQKMPVFERISLNACIELALRSLSDEIRSNNIEILTGLGTVPYVMADPKQMEQVIYNILLNAIQALEGKGGIVEIKSEALNGSVEVTIKDNGPGIPKEHLSRIFEPFFTTKPVGKGTGLGLSICAEILKKHSSNICVESEVGKGTKFSFRIMGGVTGNV
>51-57 # 14565 # 15290 # 1 # ID=36_12;partial=00;start_type=ATG;rbs_motif=AGGAG;rbs_spacer=3-4bp;gc_cont=0.448
MGGDGFSFFNNGLPDRDIMEIERLASLGELIAGISHELNDPLSAILGYSEILQTIDMDPLIKRYINNIHISAMRSAKVVEGLLTFLRKKEIKFNQININDVIKQTVSLFEYQMRTNGISLVLRLSSDIPHAMGDFYRLQQVFFNIIMNALQALEKWRNERRISISSDSCESGVRVIISDSGPGIGREKIDKIFSPFFTTKPHGTGLGLSIVQGVIKEHGGRISVFSEGQGCSFVIELPSAP
>51-58 # 20793 # 21668 # -1 # ID=40_21;partial=00;start_type=ATG;rbs_motif=None;rbs_spacer=None;gc_cont=0.424
MKAGPDSLIVFLAASIFLILLFIVAIFLPRLLKKEEAKKESAEINTVVNAFRALGDEIKSLKEQLVIKERLAALGEVSAGIAHEFRNPMGVIAGYAKLLLKSLDENDNRREIVQGILNEIEDMNCVMEELLKFSRSEPIKKIDINLTTSIKDVIQSMGDSADKIDFSLLDDVSIKGDETLLKQAIKNLVHNAIDAGERVWIDVKRGAWAERQSLGTESQKDGVYITIRDNGKGIADRDVDRIFMPFYTTKEKGSGIGLALVQKIVMGHGGNITVESKEGEGSTFRVFLPKD
>51-59 # 1076 # 2338 # -1 # ID=44_2;partial=00;start_type=ATG;rbs_motif=None;rbs_spacer=None;gc_cont=0.405
MHDTYLRGNHIYLIAILVFATVITLISTFLTYKNSKKAAEDSLNLQALGIAVSLETSLNNSDELRKQKNIFKEIITEGRWEGIAFIALYDKNGTTILHSNENLIGRQVQDRNIKKVSDKGIPSRTYVTLGTDERVFVLDFPVHIRDSERILRLALHTYPVEGIIRQARLHVFGMLFIIAVLWVVGYFFIRASRHSDELRMKMAERERFAVIGEMASVLAHEIRNPLGSIKGFAQYLKEQNTDNRTQGTDSLDIIVSESKRLEDLTEDLLMYAKPMEVKSEDFDVLDLMNEVIKTIQNRKDVGINVSVPAGITIKSDSDKLKQIFMNILQNAVDAESKAIDIKAEVMNDKVAISISDDGCGMSHEIKENAFKPFFTTKTKGTGLGLAIVDKLTKAIGGEIELKSEPQKGTVLKIVIPKNFI
>51-60 # 2360 # 4630 # -1 # ID=44_3;partial=00;start_type=ATG;rbs_motif=GGA/GAG/AGG;rbs_spacer=5-10bp;gc_cont=0.440
MLESLKSNSSGISKKYTFILAIIWTVLILISIAWNIYQTHKETEEKARIEARTIFEHNMAYRRWNTMHGGIYAPVTEKNQPNPYIVDPNRDVTTTNGMKLTLINPFRMTKQAYELLKEISPMSAINRTVSLHSLNPDNEPDEWERKALIEFEKGHGETSEITTINNEPYMRVLKPYITVDGCLKCHGFQGYKVGDIRGGMSIAIPMKPYYESEARTRNIIVVTHLLIWFVGIGGIVMLTQNIKRQQQRIAESESKFRTLSEFAHDWEYWVKENMEIVFMSPSCEHITGYAKEEFLKNPHLLCDIVHPEDKAVCHVHMKDFMAPQHEEMEFRIITKDGNVKWLSHVCGPIYVDNKFLGRRVSNRDISDRKKLEEQLIQSQKMESLGLLAGGIAHDFNNLLTAITGYSSMLQESLDDGSEKNKRYVQHVLNAAEKAQNLTSSLLTFSRKQIIKPSIIHLNEVIKNVSGILNRLIGEDIELRLKFSDVELPVFGDANQIEQVVMNLATNARDAMPAGGVLSIETTPVMLDPEYVEAYGARPGKYMMISISDTGMGIDKKDMAHIFDPFYTTKEKGKGTGLGLSMVYGIIKQHDGFINVYSEKSIGTTFKIYIPVTADMEDIRKEIVEHKPEQDFRGNETILIAEDEESVREFLKDILDAYGYKTIIAVDGEDAIAKYKEYKDAVDMVMLDVVMPKKNGKEVYHFIKGMDPDIKTLFISGYTQDILTSKGIYEEGLEFIAKPLEIQGLMNKIRSILDNQS
>51-61 # 6265 # 7308 # -1 # ID=44_7;partial=00;start_type=ATG;rbs_motif=None;rbs_spacer=None;gc_cont=0.441
MEKQQIYDIIIDNLPVGFSIVDKDGIIIDFNNTAEKITGYTKKGVIGKSHLKMLHGTDDKDACPLFKHALQKHEQLIATEATIMKKNGDFIAVSVTTSPLFDSNGNFIGGIELFRDMTELKRLERERKNILSMFVHDMKNPVIAAEGFISRLLSGKAGPLSETQKNYLELVKEELDGLQGLITDFLEFSRFEATECKPVLGPFNMEASMRKHIEIAKVEAEKKNIAINFETCEAEAVTNADAMLISRVITNLLDNAIKYTNPGGAVTVRLDERSEDILVQVTDTGIGIPEEHLPYIFDAFYRGKRDLKGSGLGLSIAKTIVEAHGGRIWVESIPGKGSTFSFTLPKK
>521-1 # 2172 # 3203 # 1 # ID=23_2;partial=00;start_type=ATG;rbs_motif=None;rbs_spacer=None;gc_cont=0.361
MDIKEKIKKFLMAKKRATATEMARHFGFTRQYASQILRLMTNANEIVKFGSTRSAFYVLPEFIDEIGPSAINNRFKNKNLKEHEVFDDLISKMPAFRNVLENVRDIVHYAFSEMLNNAIEHSCSKNIEVKMEISGGKIRFLVSDFGIGVFRNVMKQRHLKSELEAMQDLLKGKTTTDPKAHTGEGIFFTSKAVDRFILESFGYQMVIDNIIPDVFFQKKKQTNRGTSVIFTIALNSDHHLNKIFESFQSRPNSYAFDKTEIHVRLFTMGAIYVSRSQARRILAGLEKFKKIILDFNHVPTIGQAFADEIFRVFQSRHPDISIKPINMNETVEFMIKRAEGLKK
>521-2 # 4352 # 6295 # -1 # ID=83_6;partial=01;start_type=Edge;rbs_motif=None;rbs_spacer=None;gc_cont=0.326
AGDYMPGLGIEIYPYGYLNFFVFISLTGYAIVRYRALEIETVIHKTFLWLITSLALGLPLFLIHILIGGWIIRRNPLIVALILLAIIYLFSWYLGKVKPQIDHIFRRRAYDYQRTLLDLGEDLATTIDLNQLTKKFLNGIYETLYPQRVFLLIKGELGYEKMLNNRKKMLLLIKNHPLTEWMEANPEILEKEAIEAEPKYQPIRQDTLAWLQNNEIEVLIPLFLEDKVVGLLALGKKQSLKPYRRKDIELLENLGRISGVALANALQHQELIKREKVRVKQLELAKNIAEDERDKTLAIINNFTDGLIVLDPEGFIALVNPEAERMIGKKREKIESKKIDELQDAYFFRQLINLIFEKGRIKKVARCEFSPTESLTMEVTTIPLFEETEAMGYLAIFHDVSREKTVERLKTEFVSLAAHQLRTPLSEIKWCLKMFLDGDFGKVNQEQKEFMEKTYSANERMISLVNELLDITRIEEGRFIANPTLTDIEVIIQSVIGSLGQEIGKKQLTFELKKPKEKFPFLYLDREKIELVIRNLVENAIRYSKIKGKITISLQRNNKEIEFSIQDTGIGIPKNQEDRIFTKFFRANNVVKLETEGSGLGLFIVKNIIKAHRGKVWFESEEGEGSTFFFTLPIKPIKTKEDLKILK
>521-3 # 4193 # 5404 # -1 # ID=120_6;partial=00;start_type=ATG;rbs_motif=TAA;rbs_spacer=7bp;gc_cont=0.343
MTIKGGGVFFYFKFCYDRVRYIMRGKKFSQNVSKNQLDLTNQLELIINSLDDGIAVLGKENKVILANLSFLKITNLIAKEVKATKVDRLFEKIISRVKDARELMNFLQNQDREPKKVFEFHFQFTIPDYTFLKFYSAPILDQKKQSLGRLIIFRDVTREAEINRLKSEFVSVASHQLRTPLTAIRWFLEELKDERLGGLNPRQKDYLEQTYESNERMLRLVNDLLNVSRLETSRLKISPQPIQMEELIANVIDETLPLAISRNCQIKFVRPPQYLEKISLDVSLMRQVLINLISNAIKYSKEGGEKNIVEVKLETKPPHLIISVIDQGVGIPANQQAHIFDKFYRVENAKIEGSGLGLYIAKMIVELSGGTIWFESEESRGTTFCVSLPLAGSKPRKGDKILA
>522-1 # 3 # 1010 # 1 # ID=39_1;partial=10;start_type=Edge;rbs_motif=None;rbs_spacer=None;gc_cont=0.422
AIVKRNLFGIKVVLTALFVGLIAILLFLDTLVLTEDPILKILKGIIFIFFLFFGYYLIRATHEEEMRREEAERLAAQERVLREEAEMVAVRESALRKKLERLNQARQQFLLSSQHYFRTPLTAIRGFLELALDNKMTKSLPDEVEKWLRGAKKGTEELKKRIEESLEISQMESGKKILELKEVQLEEPVKETIKEVKIEAEFKKLPLIFEKPKTPLIKVKVDEARMREALSNIIENAIKHTPSGKIVIKLEEVKGGRAILFSVKDTGIGIPKEELSFIGTTPFERGKGGQKLSPLGKGIGLYLSRLIIESHGGKLRAESEGVDKGSTFFVELPIK
>522-2 # 3863 # 4915 # 1 # ID=43_6;partial=00;start_type=ATG;rbs_motif=ATAAAA;rbs_spacer=4bp;gc_cont=0.346
MKTLQNRFKNLLAREKKARNMYAETIQNINDEEIAAKLKFIEREEFGHIKLAEKLVEISKTAERRKGGQRISKESLFQIRTDFILKRRLLTSIIQLLATKVETFTLLSLLGRKSKKFEKADRLRQDFISTIAHQFKTPLTVTKYVLAEFLGGEGETKGEPTEQEKMAEQMITANKSMFSLVDDLLEVSRIEEGRKSELEKFDLIQLLREILKELDYLIKTKKQKAIFQTFKKSIILFNDRKAVNKVIFNLLTNAINYGKKKGKIKVEIKKEKGKKILVSVSDDGIGIPEEEQKNIFKKFYRASNAVKFNPGGTGLGLYIVKELVKKINGKIRFKSKEKEGTAFYIELPFL
>522-3 # 7543 # 8715 # 1 # ID=43_10;partial=00;start_type=TTG;rbs_motif=TAA;rbs_spacer=3bp;gc_cont=0.384
MAEERASLEIKVKSRTKEIAEEQLKLQSLVESLKLGIIMVDLNFNIILANPVAKAIFGKFPGETLFFQDLEEKLKGIKISQTLSHYVKSSKSLDIQEVIIGDRHFRLFFAPVREVKKQVFIGAVIILEDITERKMIEKMRTEIVSITSHQLRTPLSVIKGNLEMVLEGDAGEITKEQKEILEEAFLGNERMVKLINFLMDVSKIDEGRFDFEPKPARLENLITESINELMPFAEKNKISLLYENPSRPLPKVKIDSQRIKQALQNLIDNAIKYSVSDSRGRVIVKVQKDKFGKFLKTTVMDNGAGIPKDEQKKMFQRFFRASNVGRLDPGGGTGLGLFIVKTIIDGHGGKIWFKSGGKGKGATFYFTLPTIKQKKSQKLTTYLLKSPSPR
>522-4 # 12977 # 14329 # 1 # ID=43_15;partial=00;start_type=ATG;rbs_motif=AAAAA;rbs_spacer=12bp;gc_cont=0.390
MNFFSRILKFIRQYPSILYSFALILILPSILYYNAFLAAKAFQENVDYNLQTKALIVENIVGTYFSDFFDNSELLQQKIESIVKDNTEINDLRAAIPEPNGEFKIIASQNNYEIGARVKEPSFALSFSQEQTIANLTSKEGERFWNVIKPVYNKETGEKLGLLAMALSLKESDTLITKTIFRSFIIVIVAILLSLFLIFQHTRLFGYVSLTEKLQELDRAKDIFIRMATHELQSPIINIRGYLQALEEEVGGSLTQSQKELFKRASVSAKNLSDLVYDILEVSRIEQGRLDFTPQKIVPQKIIAEIVQDLRIKAEQKNLNLISNLKEGSYFINVNPNRFRQIVVNLIENAIKYTPKGEIKVKAGSDNAEKRYIIEVKDTGFGISAEDQQRLFERFYRVKTRETSDIPGTGLGLWISKKLCETMGGRIFVESMKDVGTKFTLVFPLLRNHP
>522-5 # 16501 # 17448 # -1 # ID=43_18;partial=00;start_type=ATG;rbs_motif=TAA;rbs_spacer=3bp;gc_cont=0.364
MKFSETYQQLNIFSQCRKYELPLWQCPQFLFLIMGIFIIAATLTTYAIGTRYIANPQIVILVILAITAILFIISFIITQSFERLAEANRMKTEFISIISHQLRSPLTNLRWAIDLLLSGEVGKIEEKQMEFFTILRENGSRMEELVSDLLIVSRMESEKQLPKKTLFSLEELTKNLIAKAYAFAKSYNVEIKLMTENNLPKIFGDASQVELVVENLLDNAIKYIKKGGVIEIGLSKNDKNIHFKIKDNGVGIPREDQKYIFQKFFRSENARRTQTQGSGLGLYICKAIIEKNGEKMGFKSEEGKGSTFWFTLPIK
>522-6 # 1187 # 1720 # 1 # ID=64_3;partial=00;start_type=ATG;rbs_motif=ATA;rbs_spacer=3bp;gc_cont=0.371
MLLDGEYGLLPEEQKLVLNKIYKVNENLESLASEFLDASKLEAGKLEISPKIVPLSDLEKEMKELVERLKPLAEDKKIVVNFSSSLNFKLSAQVDLKRLTQAAESLLENSLNYTPEGGRVDFLLENDDYNIETKIADNGIGIPEKEQKELFTKFFRATNARKLLSSGSGLGLYLCKK
>522-7 # 2 # 1333 # 1 # ID=83_1;partial=10;start_type=Edge;rbs_motif=None;rbs_spacer=None;gc_cont=0.390
ELDRIAKMLVRRDFELMTEREKLEESKKILEIKVEARTVELKELAEGLEETVKKRIKDLEKKTAELEESKRALLNILEDVEEARIDAEEERNKTFSVINNLADGLLVFDTEEKLTLINLQAQDFFKLGAGETTGKSILELSELPAFKPLSNIWGGKAQKIFRKETSLSENLILEVSTLPIMSGEKNFGNLVILHDITREKTVERMKTEFVSLAAHQLRTPLSAIKWTLKMLLEGDLGPITEEQRNFIEKTYQSNEKIIELINDLLNVARIEEGRYIYKPLPGSLEDIIQSLINPYKEEAERKKLRFEFKKPTKETPRVMLDVEKIGIAIENLIDNAINYTKPGGQVTISLNYDKKKIKFSIQDTGIGIPKEQQKRVFSKFFRGANAIRAETEGTGLGLFISKNIIEAHGGEIWFESGENKGTAFYFTLPAGAKGEFEDFLKKL
>522-8 # 2601 # 4382 # 1 # ID=90_3;partial=00;start_type=ATG;rbs_motif=AAAT;rbs_spacer=15bp;gc_cont=0.347
MNLFTLHTLPPLLSSILFLFLGGFVYLNNRKSIVNITFALVCFVTFWWQFSWFILFNTQNEVLANYLVKIGYIGIIFIPIFFFHFFLSFLREVSTKFDRYLLYFSYLMGLAFEAILLTTNYFINGFYEYSWGFYPKAGFLHPLYLLALTALAIRGLYLLFSFLKKKTVPTEYRQEKYLLWALIFYIFASVDFLLNYGVEFYPFGFLFISIFLGITAYTIVKHYLFGIKVILTELLVGVMATVLLIQLLITQALLWKIINSSVLILFIIFGYFLIKATIAESKRREEAESLAYRERVLRKATEDILREKEILAEKFQVIAIKSTAFKESAEELAQREKVFRQKAEKLANDFQRFNEVRNQMFLTGYHHSRTPLAHIKNFASLLLEETYGPITKEQKWALQTIFNKVQESIDLANLYLSVAELESGKKVISKEKTKLEKIVRDQIKKLSYEAKLKNIKIVAKIEAHLPEILVDPEKIGVVYYALLENALKYAPKKGGKITLGLKNTLRQAQGKTEKDTILFYCQDNGIGIKREEIQNLGQVPYQRTERAKDVHGTGKGLALYLSRLIVKTHQGKIWAESEGEGKGTTFYVELPIN
>522-9 # 1778 # 3295 # -1 # ID=95_3;partial=00;start_type=ATG;rbs_motif=None;rbs_spacer=None;gc_cont=0.481
MEQRDLAFETAQADGLRLVRVAALSHEKFIEGTRQLLTALSQLPKIKNGEEEKCSLLLSQLLKQYPLYANLGVAKLNGDVICSGLPLAGATNIADRAYFQRAAANLNFAAGDYQIGRITGKPSINFGYPVLDKEGELARVVFAAIDLSWFSQFATEFQLPERATFTIIDRNGTVLVRYPEGKEWVGKAFPEAPLVKAVVSGGGEGQIETKGLDGLVRLYSFTELRVESGAVAFASIGFPKDVVLADAGKALKRNLIWLGIITIFAFLISALSARFLVLQQIKFKDDFLFQTVHDLRTPSTVIKMVLSKYEEPEFLRRYPELRQDVEFVREANERMIRLIQYLFEIAKGERAGLTPKKERVNLQDVIKSTLKELDKIFAEKNITAEYAPAQAVLVLGDKDRLKEVFVNLIENAAKYNKQGGRIIITHETDERFVKTAVADTGIGISSENLPKIFTPYFRAGMDNKIQGTGLGLYIVKTLVEKMGGAVQVVSKPGEGTKFITSLPMA
>523-1 # 5808 # 6287 # -1 # ID=17_7;partial=01;start_type=Edge;rbs_motif=None;rbs_spacer=None;gc_cont=0.652
RLDAGTGRESVVQLDVIELLADIASDAQFEARAAGRDLQFSGGAAFVIDGREELLHRAFENILRNAVKYTAPGSTVEVVAGRSPTGYLHVSVCDHGPGVPPGELDHIFEPFHRCAGAAPDGFGLGLAIARRAIEAHGGTIRAGNRPQGGLCVEIDLPKS
>523-2 # 1492 # 2847 # -1 # ID=39_5;partial=00;start_type=ATG;rbs_motif=GGAG/GAGG;rbs_spacer=5-10bp;gc_cont=0.666
MVATSLRRHLLALLLPVAIVALLVSTLAVYLIASHATAESLDQGLIDAAQIYVEDLRRQPDALPRDLPARAQRVLLATPEDRVFFSLRDGAGRMLAGESALGDDLPWGSLRAPAFFDLNRSGYWLRGISVVFDVGGDVRHLMLATTALKRETLMGEILLGMVAPQAILFLITIVLVWAGIRQGLAPLVALRTEIGRRSHRDLRPLDPGSAPEELRPIVAEINRLFGRLDQAIASQRNFVADAAHQLRTPVAGLLAQLEAGSSAGDNEALLATTRRLARLVAQLLALSRAEPGANPAREDFDLAALIRDAANDWLPQAFRRDMEVRFDLAETWLTGSPHAFREMLANLVDNAIRYGRAGGNIVVRCIGDDGTAVLQVEDDGPGIPVEERGRVFERFYRPAGTSAEGCGLGLAIVEALARQHGAKVSLGGTAGGAGLRVEVRVPRTAVPESDA
>523-3 # 6164 # 7600 # -1 # ID=39_9;partial=00;start_type=ATG;rbs_motif=GGAG/GAGG;rbs_spacer=5-10bp;gc_cont=0.637
MAKRRSERPPIFGASNTPNSLFGEILDWMLAPLLLVWPISIAATHHVANNIANEPYDQALTENVGALSRLVRVVDGRVSINLPAAAGTILHADEEDSLYFQVRGPHGELLAGDASLPPPSGDNEPILGEVRFRDERLAGEPIRVAYKVAELAAAERWVVIQVAETRHKREALASRIISGVLLPQFAIIPLAVVLVWLGLSKGLEPVTRLRSKMGERRPGDLSPINSQGMPEELQPMVRSFNELLSRLETNLQAQQRFIADAAHQMKTPVTGLRTQAELAMTEADPAQLRRSVENIAVSAERAGHLINQLLTLARAESSHEKLHRFEIIDLEGLVRSVTLEWVPPARAKNIDLGFEASDWSLAVDGVPLLLRELLKNLLDNAIKYTPSGGRVTVRLLAGEHAVMEVEDDGIGVPEQDRERVFERFYRVLGTDTDGSGLGLPICREIVELHGGRIFLLSGDGGRGTRVVVEFPRAGTTQS
>523-4 # 2121 # 4007 # -1 # ID=57_4;partial=00;start_type=GTG;rbs_motif=GGA/GAG/AGG;rbs_spacer=5-10bp;gc_cont=0.663
MTSNKLQNSLLLRLGGMFVAITVLAVASMSTSWMVAETTQGSGQAINLAGSLRMQSWRMASIYQRLLQDGSPEHRDSLMQAVSRFESDLKAGPILAVLPDDETAPLRQVYRQVESSWRSRIKPGLLNLPVAHPPTATDTAVLDQIPAFVARINDLVKRIEDAAEAKILVMRVILGASVIATLLVVILSIYLVYNILVRPLRGLLGLADQIGQGNLAVRTDLAGEDEIGRLGQAFNHMAEDLSKLYQNLEARVEDKTAELTIANRSLELLYHSIARLYNGPVAPDTYAILLKDLENVLGVGHGMACLVESGEARARVIASTLQPQRGDIDTCGLMSCAECLAHQELAVHPLKDGRRVLSLPLKDTEQHYGVLQLEMPPGRELAQWQTQLLDALSRHIGIAIGTARRTEQSRRLSLLDERAALARDLHDSLAQSLAYMKIQVSRLKPLVDRGGAGSEAAEVLAELREGLNSAYRQLRELLTTFRLRIEGEGLAAALQTTVAEFSERGGIPIMLDAHLAGCTLSANEEIHALQIIREALSNVLNHARAHTAEVRVTCNSDGSVSATVTDDGIGIRQAAGAHHYGMTIMDERAKNLGGRLTVENLPTLGTRVTLHFTPGAGHNAAIPIHPVT
>523-5 # 5447 # 10924 # 1 # ID=126_8;partial=00;start_type=ATG;rbs_motif=None;rbs_spacer=None;gc_cont=0.635
MNTSAELDIGPLTWVKGEIDLALERAVEALDRHGLGDTDSTHLKAARAHLHQAHGALSIVGFDGVTRFSEALERLLESVEEGRIAYNPAVADATRRAIAAIKSYLEDLIAGQPNQPLRLLPVYRALSEASGQAAPSPADLFFPDLTLRPPRRDQEPMPVEAADFTARTKSARLAYERGLLKLLRGDARGAAEMRSALAAIEATQSQPASRAYWWTALGFLDALAARAVEFDFGTRRVCARIDIQIKRLIEGSRTVAERLMRDTLYYVAIAGPSGDHAECVRAAYRLNELIPHPAGTADMEPLRPILRACRDNVAPAMEDWNRFCAGTAAALPQFHDRVRQLAERVDELKHADLSRLVKAILETADELRRMPLAHNEALGLEMATALLLMDHALESFQHLGSEFAEQTSTIGSRLDAALHGQPLAAMELPHLDEMSRQAQEKLLLAQVAREILTNLGFIEQSLDAFFRDPTRVDELAGLTKPIKQIEGALTVLGQERAVEVLRECEDAINAFGLEADQPRHGEFEEVADKLSALGFFVEQLQHGPADIDRFLRPTSPIMVEPSEVSPEVELERAKRLTKTLVGALRKQPEDETLRGEIRHSLEVVRENAELVDDTALAEQASAAIVAIENEQPSGDIAAAVAQLSPVELPAPPSAQAARLAEASNEEIDAELLGIFIEEAHEVLAAIGGELPKLAAQPHDHDTMTTIRRGFHTLKGSGRMVGLGDLGETAWAVEQVLNRWLQLEQEATSPLLTMLKHAQGVFGDWVVQLESGGGLHHDAAALMEVCELLKNEVGTQPASPPPVSAVVEPLPEFEPELESLPDFEPELEPVPEPVPEPEFESTAELEPEPAPLEPAIEVPTAAPILRLVTASPPEPEGVQVGDVLLSATLYDLYVKEARDYITTLEHELSIGGKPRPSLIRAAHTLAGISATTDISPVHRLAHSLEMALNRLDTASVVPTEGQHMLLARTVGALEGMLGAIANKRMPQNEEPLAADLDALSPVVETPAPPLLAVTDVALLEAAVAPDVPVAEAALTAEALTPPVDEVEAHGERRQLHLPDELDEQLLPIFLEEAVDLMRDVSSGLRTWREKPGDQNVAEQLQRVLHTLKGSARMAGAMSVGELVHSMETRIEQAVSANALTPAFLDTLDASFDRVSMLMERLQSGQSGPPAAEPVAELVVPTTAEATPPVTPSFTPPAAPTVIAAETPRPETPEPDAAARNMLRVRADIVDKLVNGAGEIAIARGRIEGEMRSLKFSLLDLTENVIRLRNQLREIEIQAESQMQSREALAAEKDPQFDPLEFDRFTRFQELTRMMAESVNDVATSQQSLLQNLDQADAALLAQARLSREHSTALMGVRMVPFNTLADRLYRIVRQTAKELDKRANLDIRGGQTELDRSVLEKMTGPIEHLLRNAVAHGLEIAEHRRGAGKTEIGEISLRVGQEGNEIAIELSDDGIGLDFERIRTRGIETGLIRPDEETTPEQLTQLIFQPGFSTAEIVTAISGRGVGMDVVRSEAASLGGRIRVDSTPGQGTRFLIHLPLTLAVTQAVLVKSGGRHYAIPSSMVAQVRELKPEVIAAVRAEGATTWLGSRYPWYYLPRLLGNPGAQPEPARRHWLLLLRAGDQHVAIEVDDLLGNQELVVKNVGPQLARIIGIAGATVLGDGEIVLILNPVALAGRDIVTVSVTGTEEPTATLPPEPVVTTSTAGVVMVVDDSLTVRKITGRLLAREGYHVLMAKDGVDALEQLIDMVPDVMLVDIEMPRMDGFDLTRNVRADERLKKIPIIMITSRIADKHRNYAREIGVNHYLGKPYDEDELLKLIGEYTRKGT
>523-6 # 3 # 719 # 1 # ID=141_1;partial=10;start_type=Edge;rbs_motif=None;rbs_spacer=None;gc_cont=0.650
LEGTFPAEIMPLVDEFNSVLTQNAEVVERARTHAGNLAHALKTPLSVLANAAYGKEDPLARLVVGQVETAREQVDYHLGRAQAAAAVRMPGARTSVGKAVAGLVRTMQRIYAERGLTLVASPMAPDVVFRGEEQDLQEMLGNLLDNACKWAATRVEIHAGIVGDRLDIQIGDDGPGIPPDQREAMIRRGARADEQVPGTGLGLAIVDDLARLYGGQLTLAESSLGGLRAELNLPAGVK
>523-7 # 5066 # 5833 # -1 # ID=146_6;partial=01;start_type=Edge;rbs_motif=None;rbs_spacer=None;gc_cont=0.642
WQGIATNITTAKETEAALRASREQLSELSFHLEAAREQERERIARDIHDELGSILVRLKIEATLLTGKLPKEPPMLREKARSIESLLDQAMGAASRVARELRPGILKEFGLPAAIESLTEDFSQHFGITCRVSCDDDLEPDADTSLALFRIVQETLTNVAKHAHASLVVVRLKREKGSIALELRDNGRGISEADMAKPKSFGLRGIRERVHSLSGEFTIAPGEHGGTHIRLRVPEKRGAEAAIAEEAEDVQRKLF
>523-8 # 644 # 2101 # -1 # ID=157_2;partial=00;start_type=ATG;rbs_motif=AGGA;rbs_spacer=5-10bp;gc_cont=0.574
MEAFVWDQRFVTGIEIVDRQHHHLVDTVNKVGDMLLSGSQVSESALQTLFKELADYAVQHFADEEELMKEASLDPRHAELHTRHHKDFVQQVVSMWKSRATMKNPAEVIHGFLTAWLTFHILSEDQDMAHQIALVKSGKSPTVAFDLEHRQIDSSTSALLDALNKLYHVLAIQNRDLAETNVRLEDKVAERTSALTTANEQLAAEHKELTALLKKVEDAQSQLLQSEKMAAIGQLAAGVAHEINNPIGFVNSNLGTLRTYTERLLHVVSAYESSEANAAAAPSSEVTAAKNEADLEFLREDVITLLDESQDGLSRVKKIVQDLKDFSHVDEAEWQEADINEGLESTLNVVSNEIKYKAEVVRQYGQIPPVRCIPAQINQVLMNLLVNAAQAIESRGTITVRSGTDGHLAWIEVEDTGKGMSPEVQKRIFEPFFTTKPVGKGTGLGLSLSYDIIVKRHGGDFNVRSVLNQGSVFRVSLPIAGAAAT
>523-9 # 1861 # 3807 # 1 # ID=159_3;partial=00;start_type=ATG;rbs_motif=None;rbs_spacer=None;gc_cont=0.619
MVGNFGFQHTLDTRTAGWLWLLPRLSFVLFIAAVSALLWLSSRTDSEEQRATLISDMLWLEQNLHFVLTHNEELLGQIGPRNAMDTRSFETRARTLVDNQTGLRSVRWEDPSGVAQIGTSRNPEALTDRESARLAFSVGKPVYGSPYAVTGNTWHFDVHVPIFAGGKPLGIVVGSYSLQRMIEESVPWWLAERYRIVIENTDGKVLASRSKVEAPQGDGSYKLAFDPPGRGLYLDAIPYRSPPPLAGRLLSAALVLLAIAVLWSLWALRRHIQRRLVAEQALREEHAFRKAMEDSVQTGLRARDLQGRITYVNPAFCAMVGWNADELIGRSPPMPYWVDEEIDATRALHDRILAGEGPARGFEVPFKRRNGEVFPALIHEAPLIDDKGKQTGWMSSVVDISDQKRAAELARQQQERLQATQRLIVMGEMASSLAHELNQPLSAIAGYNAGCLNMLASGASSLPDIEEALGKSTEQAQRAGRIIRRIYEFVRRAEPKTEPCDIVRLVEEVTGLIEPDARRQDMRIQRDFATELPNVQGDRVLLGQVILNLMRNGIEAMRDITTAQRILTVSACREDEQVHLSIADRGHGIPAEVAARLFEPFFTTKIEGMGMGLNICRSVVEGHQGRLWIEPNPAGGSIVHVLLPTRRR
>523-10 # 1 # 1617 # 1 # ID=176_1;partial=10;start_type=Edge;rbs_motif=None;rbs_spacer=None;gc_cont=0.642
NLVGNAIKFTEAGEVDVTVDIERQDEDQVCLHFAVRDTGVGIAEDRLQHVFDAFAQADSSTTRKYGGTGLGLSISRRLIELMGGHVWVESRVGQGSTFHFTASFIRGHESLLPQSARPGAGVDLAGRSVLVADDNATNRRILENTLRVWGMTPTLVNDGKSALTALRAARDEGRSFDLLVLDVKMPGINGFGVVEQVFADPALRSTPMLLLTSGAEMDEMVRCRQLGVASCLTKPVSRERLYEAVQNTLLHPRSNQDQAVAAETGQAGFLAVGLAPEGEKPHVLLAEDSPVNQKLVTTVLQKNGYKVTLVENGFLAVQAAQAERFDCVLMDIQMPDMDGHEATRLIRRHEAATGQAHVPVIALTANAISGDAEKCLEAGMDFYLSKPVNSKRLLEVVEKFVRQQVPAGSEVPQPAEDDATGLIDMPNLMAQTEGDIDLAADLARMFLVEFDGRLEAVVAAAEARDGTALKDAAHALKGMIGVFSKGQAFMAVRDLDAAAKRDDFSCTVPLCQQLQAGAVALRQDLESMLRQWEVPLGN
>523-11 # 1196 # 3259 # -1 # ID=182_4;partial=00;start_type=GTG;rbs_motif=None;rbs_spacer=None;gc_cont=0.644
MSLLHSDRYPERRIFVVVFAGMLALLTTDWLIGSILVAQHEPGISTQRGVWVGIAQHSLLALAGTLLLCRYIRPLVRQFRASEAVLGEALRKNELILQYAGDGIYGLDCQGRMTFVNAAAERMLGYTREDMGADLGHHLIPHGKCAGCSLPLEECSILESSRDGRAHQCSDAVFRRRDGSLLDVEYVSAPIVEAGQVTGTVVVFRDSTERKENEAILARWQYVFAHSGWGVIVYNVEREQIELVNPTFARMHGYSVDEVAGLRVVEFFAEECRGDLDHHVRLIHEQGHHGWESWHVRKDGSRFPVQIDATAVKDAAGKVLYRIVNVQDITERRRTEDVLRESEAQLACAQAQGRLGSWHMDIANDKAELSAECARIFGLPQGTKFDYQTFLDLVHPDDRAYVDRAWRAAMAGDPYDIQHRIVVDGEVKWVRERAELEFAPDWTPLRGIGTAQDITELKRHEDELLRSRQNLRELAAHHDKVREAERTRIAREIHDEFGQFLTALRMDAAMLKIRFGADNPELERHADAMKNTIDTTIGVVRNLASSLRPAALDLGLVLAAEWLLSGFEERTRIHCRLHAPQEHLPLDEERGTAAFRILQESLTNITRYAGAAEVNVRIELVDGVLEMDIRDDGVGFDHAEVQSRKTFGLMGMRERALQFGGESRIHTQPGAGTAVHIRIPCPQEEPQ
>523-12 # 2467 # 3912 # -1 # ID=183_3;partial=00;start_type=ATG;rbs_motif=None;rbs_spacer=None;gc_cont=0.652
MNSLRGKIILGYLAIAALVAGLSLFSFMELRAVEQRIATGARIGEFFDIALEIRRFEKNYFLYRQPADLAENGAYVKRAQALLAGDKALFEALAEPVRIARLAENLDRYAALVAEYGQTKTEPLAAHIRHTGKDIVDFADELAKAERGALQAMLDRHRHLMIASVAFVGLLVIAIGQMLTRRVGRPLKEMETHMEEVAAGKLRQLDIVGNDREIVSLTQAFNHVMQELNLRQGQLVRSEKLAALGTLLSGVAHELNNPLSNISTSCQILTEETDDGDPEFRKELLDQILDETWRARRIVRSLLDYARDREFLHEVLPLAPLIEETLRLIGGRVTAGVTINVDVAADLTAYGDRQRLQQVLINIIGNAVEAVASAGQIDVSARRTAEPCPSGALVFGQCSGDREALEIAIRDNGPGIPADVLPRIFDPFFTTKEVGHGLGLDLFIVFEIIEEHGGCIAVTSAAGHGTTFLIRLPMQPGETHV
>523-13 # 3112 # 4866 # 1 # ID=190_4;partial=00;start_type=ATG;rbs_motif=None;rbs_spacer=None;gc_cont=0.658
MTFRFAFLPLLAVLLAASTVFAAPTTVRIGVLVYRGPDEVVASWGKLPERLSAAIPGYRFELQLLDGPALRDAVHNRQVEFVLTNSGHYVALASEFGIRRIATVMLPEASSPDQALGSAVVTLASRRDIGSLSDLRGKRIVAVAEDSFGGYLAAAGELQKHGVDLEDDDARLTFAGFPMQRALDALKAGRADAAIVRTCLIEQLSAKKRIDANDFKVVAPRASPGFRCATSTPLYPDWPLAVAPGTDPMLAKAVTVALLSLPAGAENLTWDVPADYESVRNVFRDLMIGPYAHLRTTTIEGLARRYRPYILLVLALLAGIVIHVIRVEYLVSRRTGELRDAQARAQEFQRETEHMARLSILGEMSGTLAHELNQPLATIATYAQGLERHCASGEISCDLVANANREIVAQTERASGVIRRIRAFAKKRVAVRETRPIMETVREATDMFSAMLPDLPPVLVENHLAAGIAVEADHLQVQQVLLNLLKNAADATADLPLDRRVISVVIDRYEGALAIQVADRGPGVPVETLSRLFEPFFTTKPDGLGLGLAICQSIIEAHGGHLRAEPRSPAPGLVFRFTLPDSPA
>523-14 # 4037 # 5941 # -1 # ID=204_4;partial=00;start_type=ATG;rbs_motif=AGGA;rbs_spacer=5-10bp;gc_cont=0.574
MSDFQGMEDLLQDFLVEATDLLSGVDNKLCDLEKNPHDKGLLNDIFRGFHTIKGGAGFLNAAELVTLCHLTENLFDKLRNGEMKISNEAMDVILEATGVVRDMFGFLERGQQPPAADAGLIAGLKATIAGQPLVRANPVPAPAVQQAAPVSAAPASSPDWGDLFKAVTGGTTPASSSVGASAAPEAAVVHHDVTGESPEQIIQHAIGRRVSDKPGYQGPVGRRDSEKTRDNTIRVDTSRLDQVLNLSGEIGLTKNRLTSLRSDLLHGRSDSNTLHALDQAVSQLDLLVSDLQNAVMKTRMQPIGRLFQKYPRIARDLARNLGKDVELVLAGEETEIDKTMIEDLSDPIIHLIRNAVDHGVETPAERLANHKPGKSEVRLEARQEGDHIVLIVADDGRGMNPERLRAKALEKGLITDEEANTMDERQSFNLVFLPGFSTKDVASDVSGRGVGMDVVKTNIHKLNGSIDIRSYPGKGTTFTISLPLTLAILPVLLVRLGDQPFAVPLSMVREILTIQVDAVQEVGGRATMVVRGEVMPIYPLSHLLGWSAEQVPEYGVLMQTAENTFILAIDGFMGREDAVIKSLDDFRPKGVAGVTTLSNGQIVLILDMKELLGTLGDSRGVPRVVFLPPNSLAA
>523-15 # 3 # 3674 # 1 # ID=209_1;partial=10;start_type=Edge;rbs_motif=None;rbs_spacer=None;gc_cont=0.675
APLVYLVEDDAAEAGQLSQALQDDGYRVRVFATTAEFRVVCAACAAVDGGAERPAAVVMNLVFPEGPVAGAELLSELKATHTRCPPVVFVSERDDMQARLAAFRAGASRYLLKPVVPERLINVLDALTGRQPTQPYRVLMVDDDPLAIEPYAAVLRAAGMDVQTLSQPLRILEVLNGFDPDVAVLDVYMPEASGPELAAVLRERDAYLQLPILFLSAEPDISQQLLALNLGGDDFLVKPVQPDHLVSAVAARARRARQNAAIRQRLQTTLYEREREHQALDHHAIVSIADAAGNITYVNDKFCEISGYTRGELLGRNHRVVKSGEHPRGFYQNLWQTIAAGNVWEGEICNRRKDGSLYWVESTITPFLDDEGLPYQYVSIRTDISHVMVAEAALRRQGEMQGLIAQAGADLLADSTANMDAAIARVLQRSGEHIGADRAYLCLFSEHGARTSSHAHEWCASGVESRRDGIHQVPLEHGPWWTEEIALRGVVAVPDVAALPPEADSERAWFEDRRIRSLLAFPLQKNENIYGFVGFDAVRGRRDWAAEDIDLLKIVADVISSALARRHADQAVELHKERLRRGQMFANIGTWDWNIQSGELFWTERIAPLFGYPVGELETAYDNFLAAIHPDDRQAVIDAVAACVERDVPYEIEHRVVWPDGTVRWLLERGAVARDADGKPLQMLGVVQDIDDRKRAELALLERERQLREAQTLAHIGNWTADLRSGELVWSDEIYRIFGHAPGSFEPSVDAFHAAVHPDDRDKVVESEKRAEKTGRHDVVHRIVRPDGAVRHVHELAQMETDAAGNRLRLAGTVQDVTERVDVEQALMALSEEADRANRAKSDFLSSMSHELRTPMNAILGFGQLMEYDAALPEEHQDNVQEILRAGRHLLDLINEVLDLAKVESGHIDLSLEPVEVCPIVEECLGLVGPLADKRDLQLSHKGLKGAAVRADRTRLKQALLNLLSNAIKYNCDKGSVRIEVQLAGADRLRIRVTDSGPGIPASRRAELFQPFNRLVAEYSDIEGTGIGLTITRRIVELMGGSVDVESEIGVGSTFWIELPLESAPAPVRTHTGPPADGTVPLPYIEAAQHTVLYIEDNPANIKLVAQILGRRPHIHLLTAHTPELGIELALARRPELILLDINLPGMDGYQVLEIFKADARLKATPVVAITANAMSRDIERGKAAGFVDYLTKPLNVRHFHQVVDACLGNPVAPAGTPSGDDQ
>523-16 # 4579 # 6960 # 1 # ID=209_3;partial=00;start_type=GTG;rbs_motif=GGA/GAG/AGG;rbs_spacer=5-10bp;gc_cont=0.668
MKPGRLKSLLTRTLRRQLVVGMVLVVATMMSLFVWDLTRRQQAAMLEQQSEHAVALARSVSASAAVWVASRDYSGLQEIVNGLARYPDLQHAIVLNTKGQVLAHTDASRRGLYLADLPARPKLEILGQDPVMVDVAGPITLAGNHIGWVRIGLGQQLIAGRLAAIARNGMVYALIAVVLAAVLATLAARRLTRRLYAIQSVADAVQAGRHELRADIRGMDEAAQLARQFNGMLDTLEKHSEALGQANTALRSEIEQRRDAEEARDRMISVMEASPDYISMAALDGKVLYLNRGGWAMIGQAEHRLDALRVADVHPQWATDIILGQGFPAALRDGSWIGETAVLNRNGDEIPVSQIILDHRDPQGELLFLSTVMRDITERKLAEKQLERLNEGLEERVEQRTLEMKAAKEEAERANTAKSEFLSRMSHELRTPLNAILGFGQLLETEPEHPLTAIQLDNVREILHAGDHLLELVNEVLDLSRIESGRLELRLEAVAVAPVVEACLAQIRPLAAQRGIRVELEMNAPSAVQADRTRLKEVLLNLLSNAVKYNREAGSIRVACTLSGEDHLRISVRDNGHGIAAEALPRLFKPFERLESAYEGIQGTGIGLALSKKLVEAMHGDIGVETVQGTGSTFWFELPLATGGEAVDAPVATPAPVAQVAVRNGHHRVLCIEDNAANLRLVQKIVATRKDIEFFDAGTAEAGLEIVARQPPDLILLDINLPGMDGFDALRRLRENPGTRTIPVVALTANAMTRDAERGMAAGFDAYLTKPIDVAEFFDMIDRCLPARTETNA
>523-17 # 440 # 1636 # 1 # ID=229_2;partial=00;start_type=ATG;rbs_motif=None;rbs_spacer=None;gc_cont=0.605
MTVLSDLLKALAAGQVPAQVPADCEYKEEIGELIAYLSELSQYLRAMTDGELSVPLARRGPLAGALKGLHANLRHLTWQTQQVAAGDFSQRVDFLGAFSTAFNSMVGALAQAREDLTNKNRELATAYEELKTAEAQLLQQEKMASIGQLAAGIAHEINNPMGFIQSNLGTLKNYGDTLKEYVQDLDLMASKYPEAERTHLAELRSMLDIDFLFEDMPTLIDESVTGAKRVRDIVQTLKSFSHVDQAEVLQININDCINNTVETAASTLKQKATVVKEFGELPLLECRPHEMSQLFLNLLLNASQAIAQQGEIRVKTHLEGDTIVIAVSDTGCGIPQEIIGRIFEPFFTTREVGKGTGLGLSMCYDIVKKHNGTIKVDSTVGAGTTFTIRLPTKPSATS
>523-18 # 2 # 1831 # 1 # ID=235_1;partial=10;start_type=Edge;rbs_motif=None;rbs_spacer=None;gc_cont=0.665
SLCCSLDARCHDLCKPQARLGEQWAALLERCLPARARPYLDAGLGHYLLLMAGVVPFLILLVGLLYYQEVLALNDAATALLPALQQSYQRAFAALLLVSGVVAWWLVLTHKSRQVAQEESNRQTQLLMQEIDSHRRTDELLQHAKQVAEQANQAKSRYITSISHELRTPLNSILGYAQILDQDQTIPPNRRQAIHVIRRSGDHLLSLIEGTLDIARIESGKLTLNVRPLDFADFIQQLVGMFEQQARQKGLDFHYLPEGPMPAMVRADEKRLRQILLNILGNAVKFTVSGRVTLRLRHQREMAFFSIEDTGPGITPEEVGNIFEPFSRGSAAHVGATGGTGLGLTIARMLTDLMGGELSVAGRPGEGSRFDVRLFLPRLHAEQLVKEQPLAQRIGYVGMRRRILVVDNEAVDRELLVNILTPLGFEVAQVSSGQDCLAAVPGFLPHVIFMDLAMPGMDGWETLRRLRTGGMTDAEIAIISANAFEKGADNDAGIAGEDFITKPFRVDELLDWLGKRLNLEWIRADIPRPSVPPPGLPTQPIVPPDAERVSHLREMIDLGYMRGILKKLDEIEQLDPVHAEFAQVMRVLARRFQFEAMKEILRKSTDAGH
>523-19 # 501 # 1952 # -1 # ID=241_2;partial=00;start_type=ATG;rbs_motif=None;rbs_spacer=None;gc_cont=0.649
MSRLADLSLRWKIPLRVMGAVVGTAIAVTAALVVREYDEMRQNLEGHAKNLGRVLANTLVMPLLHDDIGRAYDILQSARDTGSGAPELQAELVMVTDQEYRVFVSTSPREFPIGSSPAARGGAYSTLRAAISQEGATRQQVIEPPDSPLYFVVSPLVADGMALGHVTLGYSKVSFMPRFFGLVGRAALVTLLVLAAIMPVSWIWARRTGEPLLRLADAMRQVPDKLEAARLAELPRSRDEIGQLGEAFTRMVGELKHKEELEQQMLVSERLAAVGRLTAGIAHEINNPLGGMLNTINTYRKHGTADPQATKAMSLLERGLTQIRNTVAALLVETKTEDRAFAPEDIDDLLILAEAEAHARTVNIVVDGTLDGPLPLPATLLRQILLNLLLNAIAAAQEGGVVRLNAQAIPGKLLVAVFNDGRHIPPDQLAYLFEPFVTSSEKGHGLGLWIVYQIVQQLSGDLSVESEPGSTTFSIEIPYDESR
>523-20 # 3323 # 4555 # 1 # ID=247_5;partial=00;start_type=ATG;rbs_motif=GGAG/GAGG;rbs_spacer=5-10bp;gc_cont=0.632
MDSAAARHMPLGSEMEVDDDTKLQAFAIISEVSANLADEDDVEELLGRFLGTMLKLAHASAGVVRVLTTDGRHLRLVGARGLPPELVERERVVSIDCGHCGSAVRDNRCHYEIELQDCAERTGNAYFGNDCQAMVVVPLQYGGRLLGTYNLFLPERFSLPEEVAVVFRSIGEHLGMALENARLKRENMRIALMNERAMMAAEVHDSLAQTCAYMKMRVALLTDALRDGENERAGKYAGDVGQALDVASGQLRELLTQFRSRMDPMGLLHALEDLAEGFHDRTGIRLDYHNRATDLRLSVDQEAQVFFIIQEALANVARHSGATRAKLTIEGAGDYYVATVEDNGRGGQGFFAIANRTGGFEEHPGLRDHFGLSIMRERAHKIGGRVEVANLPSGGFRVRVTFPVMAVRQS
>523-21 # 2913 # 4631 # 1 # ID=269_3;partial=00;start_type=ATG;rbs_motif=GGA/GAG/AGG;rbs_spacer=5-10bp;gc_cont=0.611
MTESKSSPLSLDVNPSNPDEVEQALRVSQQRLVLALEAANEGLWDWELPSGKAYLSPSYYAMLGYRPGDFPATFAGWTSLLHPDDLPALMGELSALVEKGHDRFELEFRLRSRNGGWRWVLGHGMAVARDAEGLPIRILGINLDVTERRLAEAAMQESEARFRAIFDSIQEGIFIHDIDTGAILATNRRACEMFVSTESDLLAASMEQLSSGESPYGQADAAFWMMRAAAGDPQTFEWHAKDSTGRLFWVEITMRLALLAGQERLLAVMRDNSRRKAQEEELRQNLERQVQLNKKLEEAHNQLLQSEKMASIGQLAAGVAHELNNPIGFVHSNMGSLDNYLADLFAIIDASEMPDDAGADAAQRLDAVRRLKEEKDYAFVKTDIAQLMAESRDGLERVRKIVKDLKDFSRVGESEWQWADIQVGIDSTLNIVWNELKYKCKVNKVYGDLPKIYCLPSQLNQVFMNLLVNAGQAIQTQGEITIRTGLDGDQVWIEVGDTGSGIPKENLNRIFEPFFTTKPVGKGTGLGLSLSYSIVLKHHGRIDVTSEVGKGTTFRVTLPIQPVESVPAEAVA
>523-22 # 5891 # 7084 # 1 # ID=269_6;partial=00;start_type=ATG;rbs_motif=GGAG/GAGG;rbs_spacer=5-10bp;gc_cont=0.633
MSEAFDREFSLAELLPASLLDTVGPVVADLLGTGLAVLTADGRPYWGNAPDDAPREALVLELEPVGHVASTVVPDRLRAVAVVLRQLMAARVRYLMACDLHTSVVAEDYQALLDRNRALEASEARYKSLAEELEQRVEAQVKLLDERQRQIYQAEKLASLGQLAAGVAHEINNPIGFVRSNIATFGAYLERLAKFKKRLNEAPVAWRELDLDFLLADGADLVQDSLTGIDRVARIVRDLKGFSNVDRPEEEVVDINESLNEACDVVASQLPPGVVLDRRLGALPRLLCLPGHLKQVFFNVLLNGVQAVREANRPGTVTVASRLTEGDIEIAVRDTGVGMTADQVDHAFEPFFTTRPVGHGTGLGLTVARDIVQAHGGRISIDSRLNVGTTVTVCLPA
>523-23 # 2022 # 3437 # 1 # ID=273_3;partial=00;start_type=ATG;rbs_motif=AGGA/GGAG/GAGG;rbs_spacer=11-12bp;gc_cont=0.658
MDTVVDKYGFERVSLSRQFILLTAAILVAGIVVFGTWVGHQIERNAVTRAASITANYVESILAAQLHDWTRHGILNPALHRTLDRIFVEGPLRRDVVSFKLWSTDGQIVYSTDPKREGRRFAISDHLSAALAGTVQAGVTDLGIDDEAVESSHGASLIEIYVPVRESGHGPVIAVAEFYHSMEHIEREIATSRLHSWLLVAGGAAAIFLILYGLMRRASSTILNQQRGLREQLRELRSTLQENQLMRDRISEAGARTTALNEQLLRRVAADLHDGPAQDIAFALMRFDELVFACGGAIPAADTRDFDAIQMAMRSSLDELRAICAGLGAPGIAALSLAETLRRAIRDVERRMDIAITVEIDESLEQAPLAVKITAYRLIQESLTNCWRHASGAPVDIRVRRLPADDQMCIEVSDRGPGFDPETTEASGRLGLAFMRERVRLLGGHFEIESAPGQGTTVRAWLPLSAEEVHD
>523-24 # 2756 # 5485 # -1 # ID=289_4;partial=00;start_type=ATG;rbs_motif=None;rbs_spacer=None;gc_cont=0.630
MLQGWVVVLAAFAYLGVLFAIAYQADRRADAGRSVIANPVVYALSMAVYCTTWTFYGSVGRAAATGIGFLPIYLGPTLMLALGWFVIAKMVRVAKFNRITSIADFVASRYGKSQLLGGLVTVIAVVGIIPYIALQLKAVSNSFTILLSYPEIVMPAKAGTAPLLSDSAFYVAIVMAVFTILFGTRHLDATERHEGMVAAIAFESVVKLVAFFAVGLFVTYGIYDGFADVFDRAQESTRLSALMTTADTASSYGSWAGLTFLSMLSVLLLPRQFQIAVVENVNPDHVRRAVWMFPFYLFLINIFVLPIAIGGLLQFPSGVDADTFVLTLPMAHQQQAIALLVFIGGLSAATGMIIVETIALSTMVCNDLVMPALLRMRSLRLHDRQDLSGLLLEIRRWAIALILMLGYIYFRSAGEAYALVSIGLISFAAVAQFAPAVIGGLYWKGGTREGALAGLMGGFIVWVYTLLLPSFAKSGWLPAEFMAHGMFGVDLLRPLQLFGLTGLDEISHCLFWSLFANIAGYLGVSLLRAPNAREVRQATLFVDAEERGRVTGWRGGAPVADLLPLAGRFLGPERAREAFERHARSRGLAAIEALPADARLVQFAESLLAGAIGSASARVMVASVVQEEPLGIDEVMNILDEASQVRAYSHELEEKSRELERATAELREANERLRELDRLKDDFMSTVSHELRTPLTSIRAFSEMLFDDPEIEINERKRFLGIIVSETGRLTRLINQILDLAKLEAGRAEWTTIAVDLAEIVRESAESMGQIFRDKGVALTLDVPAAGAVVLGDRDRLTQVIINLLSNAHKFVAEGSGEVRVSVRREDKAIRVAVADNGPGVPDDERETIFEKFRQGGSVLTDKPRGTGLGLPISRQIIEYFGGSLWVESDPGGGATFYFKLPVFGESDR
>523-25 # 1924 # 3393 # -1 # ID=345_3;partial=00;start_type=ATG;rbs_motif=None;rbs_spacer=None;gc_cont=0.574
MRFFDLSFRHKIPLWGSALIVSSAVAVSGALMFRAYEDLKHDLIVSSQSLGYTLAKTLFPTLLHDDPWRAFELVRAPFHEDRPKQPLDATAIFVVNPDMRVLVSSMPRTLPLLSDLDSLGDDLGRLATALRNADQNATNTFEFPDSDQLYVTIPVAEEGERLGTLVITHSKDVFLPRFFGIALGGAGMGALVLAVLLPLNWYWGRRMAIPLTNLAAKLSEMRHRLPVDDELRAYVYNDELGRLFDAYGTLLEELKEADRMKDEFVKGQRLAAIGRLAASIAHEINNPLAGMLTAIDTLKQRGALDPRDARTVGLLERSLTQIKDTVKALLVEAKSNDRSLTAGDVEDVRTLLHAQITKKAVNLEWRNDIERELPLSANLVRQVLINILINAVQATELDGHITLLVRPTADVLMMEVTNDGARLLPEMREHLFEPFTTSRESGHGLGLWVTYQIVQQLGGTIRAEDDGALVKFTVELPLRSQWKTNIESA
>523-26 # 7976 # 9688 # -1 # ID=363_7;partial=00;start_type=ATG;rbs_motif=GGAG/GAGG;rbs_spacer=5-10bp;gc_cont=0.609
MSNDQEAAKQQTTVDMSNSDGWVLGLVEQTLAGIYLIQDGCFRYVNQGFADIFGYATPGELIDKVTIGQLIAPEDRQKVADNVRRRTEGQVQEMRYTFVGLRQDGRRIDVEVHGRTMEYKGKPAVIGLVLDITERRQAEAARLTEAALRVTATVFEAREGMVVTDAEGIVLRVNRAFTESTGYTAEDVVGREMSHLLKSSRHDEAFFAAIWEAIRQTGLWKGEVWSQRKNGEVYPQWVTITAVRSSADVLTHYVVTLTDITDRKRLESEMAQRIEELKTLNDRLEEAQTQLLQAEKMAAVGQLAAGIAHEINNPVGFVNSNLGTLKEYVTALLQLIDAYRPLADACPPGHPALQEVNQLLQNVDLAFIRDDGLSLLAESRDGLERVKRIVADLKDFSRVGESQWQSADVHKCLDSTLNVVASEIKDRAVVIKEYGVLPEIMCMPFQLNQVFMNLLLNAAHAIKERGTITLRTGRAAETIWIEVEDSGVGIPAEDLKRIFEPFFTTKPVGAGTGLGLSVSYGIVQKHRGRIEVRSELDKGTVFRVILPISAQREDDLPEQGLAGADQDSGR
>523-27 # 11823 # 12158 # -1 # ID=373_14;partial=01;start_type=Edge;rbs_motif=None;rbs_spacer=None;gc_cont=0.613
LTGNRKALTGALTNLVENAFQAAAAGGRVTLASSCEGDHLTLTVRDNGPGMTAEVAARLFEPFFTTRSEGTGLGLAIARGVARAHGGGIDVRSEPGVGTEFVITLPVAQLS
>523-28 # 3343 # 4170 # -1 # ID=374_5;partial=01;start_type=Edge;rbs_motif=None;rbs_spacer=None;gc_cont=0.645
VESALPTGPREIREIAESYRALMTTLRQREEQLRDFNEDLEERIRQRTQALEAANKELEAFSYSASHDLRAPLRAIDGFGKALIEDYGAALDPTALTYLRRMCAGASRMSDLIDDMLKLSRITRYEMQVADVDMSEMAETLAATLRERHPDRQVDFRIAPGMRVRADRNLLRIALENLLENAWKYTSKVAAARVEFGRVRQQHETIYVLRDNGAGFDMRFADKLFGAFQRLHGKEFEGTGIGLAIVQRVVVRHGGRIWAEAEVDKGAIFYFTLPD
>523-29 # 2168 # 3910 # 1 # ID=384_5;partial=00;start_type=ATG;rbs_motif=AGGA;rbs_spacer=5-10bp;gc_cont=0.649
METVDAYFDSKQSRGDIPLLRRFLLIWLPLMLVLAAIVWAFYALQAKSAAPAAMPQRLWLAFAVLGLVLTLAAWAVAFYSMRRSWAEESIRASEARFRGLLESAPDAIVIVSREGRIVLVNAQAEKYFGYTRDELLDQPIEILVPESLRGRHETHRAGFVAAPHTRPMGIGLELYGRRKDGSRFPLEISLSPLQTPQGMVVTAIIRDITSRKEAERLREEAQAQYRDLMNNLPVGVYRKEIGPNGPFLEVNPALVAMLEADSAEDLLNHPFDTFQHALPDLQLFGENAVRQDSIVNEEMEMLTMKGNVFCGAISARVKREADGRVYLDGIIEDITPRKEIERQLQSRTIELEATNRELEAFSYSVSHDLRAPLRAIDGFSRILLTDHADRLDDTGRDRLERVRRAAQHMGTLIDDLLKLSRVTRTELRREQVDLSALASDIAEELRKQAPDRKVQFTIAPGLTAQGDKGLLRIVLDNLIGNAWKFTGGLAEARIGFERAPAPGDQTYVVSDNGVGFDMAYADKLFGVFQRLHDATEFPGTGIGLATVQRIIHKHGGRIWAESEVGKGTRFYFTLESEMSS
>523-30 # 1609 # 3288 # -1 # ID=422_3;partial=00;start_type=ATG;rbs_motif=None;rbs_spacer=None;gc_cont=0.632
MAPREAYYAQQKYLFALVFVVVSIVPLLLLHFNASRVYEASWLERTSRELATLAHDRREIIDRFLATQEDQLAGYVSLYDPRELGKNGRLAALFAALNRSHVITDLGVIDRHGNHLAYQGPFARELAGKNYADAEWFTEVMKGGRYVSDVFTGYRKVPHLIVAVADPAKAWMLRATIDLGFFNGLLQTADVGPDGDTFIVNRRGEMQTPGRLGRTRVTAEELVRYSALADSGGDTVRKDDMIHCAVHLNNRQWLLVLETNVESSLSPYEEARRRDTALVVVASAAIVLVAVLLTHSMVGGLARAEHERNLLTNQVGEVEKMALIGRLAASVAHEINNPLQLISDQAGLMGDLMEDEKPEAMVHFGDYREALGKIRTQIGRASTITRRLLGFSRGSDGKPVATDINQAVEETVALFEHEAKRHRIEIVRNYRNGLPTVSSDPAQLQQVILNVLHNAMDSIGKDGTIEITSRLSGDRIFVDFADTGPGLTLDALEHLYDPFFTTKPKGKGTGLGLYVSQDIMTRLGGELVAENRSGGGAVFSLWLPVLPETANRFEQAVCM
>523-31 # 3952 # 5205 # -1 # ID=429_5;partial=00;start_type=TTG;rbs_motif=GGAGG;rbs_spacer=3-4bp;gc_cont=0.665
MSDAWLWIVFGVVAAAMVAVIVRHGVQLRRLIRWAGQPLGTPVPDAAGRWGDAFAALHKRARMASEQRDQLHEALERFHQATQAMPDGVVILGRQLAIEWLNAQAEQLLGLENKRDAGAPIINIARAPELVAYLQGGDFSTPRLIRSLRISGQSLQIQAIPFGQGRLMLLVRDITQLERLETMRRDFVANVSHELKTPLTVVSGFVDTLADGWEDLSPDEAKHLLTLAGEQAARMQRLIEDLLTLSALETDAPPQEEQVVMAAVLADVREEAEVLSAGRHEIALIDHGPSAMSGNPRELRSALGNLASNAVRYTPAGGRIELTWQWLSNGDAAFVVSDTGIGIEPQHISRLTERFYRVDRGRSRETGGTGLGLAIVKHVLERHGGRLHIESRPGEGSSFTATLPARRVVSERPKSPG
>523-32 # 317 # 2413 # 1 # ID=458_2;partial=00;start_type=ATG;rbs_motif=GGxGG;rbs_spacer=5-10bp;gc_cont=0.672
MRRLALPVAAALGVILLFLLATASANSELFANHYPLLIGVNAAAAIAFLAPIIVQLRRLKREYRQGVFGSRLKYRLVVMLALMAVAPGALVYGVSMLFAVKSIDSWFDVRVDSALEGGLNLGRNVLGSLEAELLDRGRDMALALSDTPSPGPRLLNRLREQAGIQSATLLNMSGGVLANSNGELDQLLPPVPSPSQLRQARASRGTSVVEGDADSGLTVRVLVPVSGFDLGAEPHVLQLIQPVPAVVAKSADAVAAAYRDYQTLQLGRVGLKRIYTLTLTFTLMVALFAALALAFFLAERLVRPLVILAEGTQAVAAGDFTPRAAWKSHDELGVLTRSFRDMTRQLDDARSEAGRHQAYLESVLASLSAGVLAFDADFRLQAANRGASTILKDDLATMGNAPLAEWPRHQALAAAIIEAFHEQGTEWQRQFEFERAAAVPQTLLLRGSTLPEAGGGGYVVVFDDISELISAQRSIAWGEVARRLAHEIKNPLTPIQLSAERLQLKLFERLDADGRDMLSRSIATIVNQVEAMKHMVNDFRDYAKTPPPTLAPLDVNALVREMLQLYEADAALLGADLTPDLPLALADGSQMRQVLHNLIKNAREALTEHPPAVGAPRVVVATRGEEKRVVLSVSDNGPGFGAQILPRACEPYVTSKAKGTGLGLAIVRKIVEDHKGELHLANGEDGGAEVTIKLPLAA
>523-33 # 7112 # 8572 # -1 # ID=514_6;partial=00;start_type=ATG;rbs_motif=AGGA;rbs_spacer=5-10bp;gc_cont=0.659
MGSFKVADEGALLLSILQESTSEVLVFDAATLQIVQANPAAKRNLQYRLEALQKLTPPELMAPEDGRAFHTLLALLKNGKKRRTALNVHFRRRDGTRYPVEARLFYANDRSQPVFICIANDVSLREATRLALEHSVSDLHAIVAHIPGMAFQVMQKDGAPPTLCYVSEQSAQLLGIKAAALRAKPDRFFKLILKEDRDDYLSRLAEAGGGHLSFNWEGRIWMKAWKDVKWVNIRVSRRETADETLWDGIMLNVTHSKLAEAEIRRSRAQLSALTAHVESVKEQERLHLAREVHDDLGGNLTAIKIGLSWLMRHLPPAEINLFKRTAYLDKVADQTIEATHRIASSLRPPVLDFGIVSAIEWQLERFCENTDIACEFDAPDADIPLDPDVAITVFRIVQEALTNVAKHAQATRVKVTLALHQGELRATVADNGLGFPPGPGLEEGRGFGILGMTERAAALGGELSVQPAQRRGTLVSLRIPLPATAN
>523-34 # 1 # 1926 # -1 # ID=529_1;partial=10;start_type=ATG;rbs_motif=GGAGG;rbs_spacer=5-10bp;gc_cont=0.655
MSLDLSDALQTFFAESRSLLQEMEEALLRLEDTPDDAEAVNAVFRAAHTIKGSSGLFGLDDIVAFTHKAENVLDRVRNNELPLTEGLIGLFLSCRDHIERLVDIVSANEEMDRDTRQQGEALASLLSQCVGGSVVSLPVETESQVQSVGGSRVGDVWHISLRFGQDVLKNGMDPLSFIRYLATLGEIRHLTTLADALPDAAGMDPECCYLGFEISLRSDADKARIESVFEFVRDDCQLRILAPGSRVADFVELISALPEDKTRLGEILVACGAVTQRELDESLAVQEGESERHENVQPLGEIMVERHIVQPELVDAALAKQKEARHRQAQEARFIRVHADKLDSLINLVGELVIAGAGVGLMASRNKDGAMMESVSGMARLVEDIRDGAMRLRMVEIGETFNRFRRVVRDVSKEIGKDIELVISGADTELDKTVVEKIGDPLTHLVRNAMDHGIESAELRQSRGKPAQGSLCLNAYHESGGIVIEVIDDGGGLNRERILAKARDKGLIQDGDQLADRDVWNLIFEPGFSTAEQVSNLSGRGVGMDVVRRNIEALRGTVEIESREGLGSTFRIRLPLTLAIIDGFLMGVADGHYVVPLDMVLECVELDADRDASDFLNMRGEVLPLLRLKQHLGLEGSATRRQ
>523-35 # 3030 # 5024 # -1 # ID=538_5;partial=00;start_type=ATG;rbs_motif=AGxAG;rbs_spacer=5-10bp;gc_cont=0.652
MKLGAWAWSTTDNPSENALRLSLWLVGVPFCLVMLVLGFRALTAGEVPPVPSVQRWVEHLSGATYNTAGFAALAKRRPDFAGAQWTETTLPDVVPIPPISETTENVPIARLWLRARYVPSEDEQLAVHVTRVMGGAYEVWVNGKLIDVNLEDWRMQWNVPLFVKLPADSVRAGEPIDVELAVPFRLSQGYAVGSMYIGPTAAIQRLNEMRVFWQNTLPKAAILITLLLGLMSLQFWFGERTERAHLMLAFCAIVWFVANTQYFGDFLDDTASLWFSALNDAATSSLLCVMTLFSIQFDNERWPRLELGLIAYSVVVTLISLPIWDWGVYALTFQHYVDLLLIFLVFGYFTWRSFARGSYEFKVIMVAVWSMPLMGLHTLYYLTAQRAPDGIHLFPYSTFILFGTFLYVMQRRYLNARTELVTLNASLDQRLRDREAELEAQHRQLMATEHQRVIFNERQRIMRDMHDGIGTALMSSLAMAEQGSLTQEHAVAVLREGLDELKLVIDSLEPVENDIVALLANLRFRFGQRIEEAGVRIGWEMAELPPLPWLDPSRALQVLRIVQESVTNVLKHSLATEVRISARPAIRDAEHTGVVIRVTDNGRGFDPEHARHGRGLNNLRHRAAELGGELTIQSKPGRGTSVALHLPLHQEPCSHGDSLRSHHG
>523-36 # 679 # 1971 # 1 # ID=540_2;partial=00;start_type=ATG;rbs_motif=None;rbs_spacer=None;gc_cont=0.663
MSGGIRTMQVLLRLPRDLRGRVALFFAAFGALVSLVMAVVLYQGAHDLGQRLIDETLSPELDDYIARRERNPASLPPSTVIVQGYVRDADGVGDVPEYLAGLPLGRHDIRLGTLSYRVAILERGGTHYYLLYDTSLQARREHRFAWMLGLMAVAMTLLSALGGIWLARTVVAPVADLAAKVRHRSPDDWEQPLADDFPVGEVGQLARVFDRHLIRMRAFIERERAFSADISHELRTALAVILSSTEVLLDDESLSDRQKARIRRIDRAAHDMAELGTALLLMAREEHRLAAGGECVLAEVVRDVVEKHRHLLGSKPVEVEVHTNPQLILAADAGLVEILVSNLVRNAFSYTAAGTVVVLQDARSLTVSDTGKGIPGHAVQQVFIRHFRDMASEGAGIGLSLVKRICDRYGWQVRLESGEQQGTTVRVTFS
>523-37 # 5207 # 6349 # 1 # ID=556_7;partial=01;start_type=ATG;rbs_motif=GGAG/GAGG;rbs_spacer=5-10bp;gc_cont=0.618
MAEPTYGDVIPPVYDDAARTRQLSFLLFDEGDVVLLNDLVDLFQPRLTDISEAFYQHLLNYAETRAVFKDEGMISRLKEAQKAYLMQAVEGPYDAAYFDRRWRIGFIHNAIHLEPHWFIGAFQLYHRILYPMILERYCDDAQAVVAHILALDKIMNLDMQLGIQSYMVHYTNTMEKLQALNNQIEAASTAKSQFLANMSHEFRTPLNAIIGFTEVLQDQIPGPLNAEQVEYLGDVNNAGQLLLRLINDVLDLAKVEAGRLELFYESFPIAQTVREAVTALRGAAEKKGLSLQLNLPPDLGLISADQIRFKQVLFNLLSNAVKFTDRGGVTVTATIEDGQLHLAIADTGIGIRAEDMERIFVEFSQVDASHARRHEGTGLGL
>523-38 # 3936 # 5645 # 1 # ID=571_2;partial=00;start_type=ATG;rbs_motif=GGA/GAG/AGG;rbs_spacer=5-10bp;gc_cont=0.597
MPETGSALPLGDDAGRATGITELRRQEALLKTGALQNAILTSANFSIIATDEKGIIQLFNVGAERMLGYQAAEVVNKINPSDIHDPHEVTARAEALSTELATTITPGFEALAFKASRGIEDIYELTYICKDGSRFPAIVSITALRDDYDEIIGYLLIGTDNSVRKQVELELKQAMLIAERANLAKSDFLSSMSHELRTPLSAILGFAQLIESGTPPPTVSQKRSVDQILKAGWYLLELINEVLDLALIESGKLSLSLEPISLTEVMQECRAMIEPQAQKRGISVTFPRVETPYFVKADRTRMKQVLINLLSNAIKYNKVDGTVVVEWIASTPGRIRVCVNDTGEGLTPEKLGQLFQPFNRLGQEANVEEGTGIGLVVCKRLIEWMGGVIGVESTVGKGSKFWIEMDLTAAPQAAAHAAEAAALAPVQVQADAQLHTLLYVEDNPANLMLVEDLIARRPDIRLLSATDGNRGIEIARDSRPDVILMDINLPGISGIRALRILAEDPTTAHIPVVALSANAMPRDIEKGLEAGFFRYLTKPIKVHEFMDTLDVAMEFAKATAARAAKKEQA
>523-39 # 3 # 2396 # -1 # ID=584_1;partial=10;start_type=ATG;rbs_motif=GGA/GAG/AGG;rbs_spacer=5-10bp;gc_cont=0.598
MDLDSVRRADAEGRFLRLSSGNFNFGFLHGAVWLRFSIMNPTRASQERWLELENSLLTSVALFLVDDGGSVVARNSGTLVSVERRPLASGRILFPMTLGAGQVTTAYLRISGPMAAASVMTLWQPIAYAEAEWRRTARKFLVIAGAIAVVVLVGLYYWQHHRRLAFLAIGVADMLFGMATFMVDGVAAAWLPANDMQWQARVVGMLMLSALSFHMVFARTFLDLPKAAPRLARGMAAVAVISSVFAVAQAFVVDILWLSFYAVLAVSIAVCCLVAFAAWSGIRNARLYLLNTVVLLSILFLVLAGAILKAPTAVYVSTLPLPGFLVASLVLAYAMYRDVRLAREATERTQQNLATFQRTERERLAMAVEARTRELRRAKAQAEDAGTARLAFLSTVSHELRTPLHTILGYAQLLRRRGGRREADAKLATIESSGLQLLHLIDGILEFIRGDSRPVALRPTVVVLGDLVRQLDDTGQVLALAGGNHFKVELVGALPQSVEVDEQRLLQVLDNLISNGCKYTSNGHVTLRIESEPGQAEDVLPPGVHRLCFSVEDTGIGIAEDQRSKLFEPFSRLSGNDYRPGIGLGLAIARQTVRAMGGDIDFESEPGRGSRFHFTLTLFEGVESRAAPRVAAPRIVGQVAPQRTLLVADDILENRQFLEVLCSEWGFRVLVACDGAEALAICRTALPKPECVLVDQFMPGMDGWVFLRELRADAVLAAIPAILISAAEPQRSPQVPGDIEFDHVLLKPIRQDDLAHTLKRLLGVEWVLEDMNDSTPLAGSDKVPSSAQLEVFREMLSL
>523-40 # 375 # 2561 # 1 # ID=596_2;partial=00;start_type=ATG;rbs_motif=AGGA;rbs_spacer=5-10bp;gc_cont=0.631
MDEMLGVFLQEAREQLEAMETGLLQLEQGDQDPETLNAIFRAAHTIKGASGVVEITSIEKFTHVLENLLDKLRNGEISVGGELITRLLKGGDHIRALLDCVEQGQTEPGAELLAAGDTLAAQLRSFGDSHDQPEPQRGNVAASIEAEVERGNTRAMNDCWHISVRFGLGVLRNGMEPLAFLRYLLTLGQIVHLTTVTDALPDAEDMDPESCYLGQEIDFRSDATKEQIERVFDFVRDDCALTILPPHTNVQDYIELLEHLPEDAMRLGEILVKSGALTQLELEAGLAEQAALATVAMDGVTVAPPIGEILVHQHVVQPEIVEAAANRQRQMTEKKTAESHLIRVQADKLDHLIDLVGELVIAGASANLLAQRSKQTALVEATSILSRLVENIRDSALQLRMVQIGETFNRFHRVVRDMSKELGKSIELSIQGAETELDKSVVEKIGDPLMHLVRNAMDHGIETAQVRARSGKPATGSVGLNAFHDSGSIVIEVTDDGGGLNRDRIRAKAIERGLIAADQVLADRELINLIFEPGFSTADKVTNLSGRGVGMDVVRKNIQSLRGMVEVSSETGVGSRFSIRLPLTLAIIDGFLIGIDKSSYVIPLEMVVECLELQNIASDHHYLNLRGDVLPFVRLRELFETPGERPERENVVVVRSGAKRAGIVVDVLHGEFQTVIKPLGGLFRNLRGISGSTILGTGEVALILDVEALIKLASRAEERLLTATAQRA
>523-41 # 574 # 3009 # -1 # ID=600_2;partial=00;start_type=ATG;rbs_motif=None;rbs_spacer=None;gc_cont=0.640
MLGKADSASHSAMAMTGSPPLTSTPAPPELDPVKRAISMKSYLYALAAVVAVSLAGMMGLTLYSEFHNSLGQERARLVTLSKLVANNTNVLLERNRERMIGIGKRPEVLAMDPARCGNLFTDLQLMFPEFANLATVDLNGLAPCSAVPQPGGKPVSVAKAEWFKRAMIEKHFIVGKPFLGPITGKMVAVLVEPVWGANKELRGFLGLPLDLERFNPRIPEGSLPEGARYGFISSDGIMVWRNADQEKLIGKYVGDQTGPKLALQIRDGETETIGTDNISRYYAFASIPEADWVVFVGVPSQVIVNKVLWTAERNAMIAVAAFSVIGILLWFLMRRIDVAERDLLRARDAAEAANRAKSVFLANMSHELRTPLNAILGFAELMAHDESAPEGQRHNLETIARSGHHLLTLINDILEISKIEAGRLVLQPGPCDLHELVETVVESMELRAHQAGLEVGLHMTTAVPRYVRTDAGKLRQILINLLSNAVKFTPHGSVDLHVDIDNERGGGTPMLVFVVRDTGAGIAADELERIFRPFYQTAQGARASEGTGLGLTIARQYAQLLGGQLAAASTLGKGSAFTLRLPVTIAEAATPALPPRRVLGVADGQPRWRVLIVEDKPDNQRLLEQMMQRVGFEPRIANNGEEALAAFESWHPDFIWMDMRMPVMDGYEATRRIRVLPGGRVVKIAALTASAFREDREGILAAGCDDVLAKPIDEERLYEIMERLLGVRFRYADLEEGIENAARTPDLSKLPTEMREELTHAARQLDVEATAAAIDRIRAVDTALADQLAALARSFRFDRIAALSEETGTKS
>523-42 # 430 # 2037 # 1 # ID=601_2;partial=00;start_type=GTG;rbs_motif=GGAG/GAGG;rbs_spacer=5-10bp;gc_cont=0.638
MNAPTVKRTDPHWQAAADMMPQLICLLDASGRLIHVNQTIERWGLANVAGASGRRLHDVLHPDCGDPQCYFNALWFDAASRLAAGERIEREAYDPVLKRHVSILVQPLVRPLRDLKETDDLHAVVMVGDISSVKQAEAGYQRIYEELECMVCQERERREFSESMQARLLAILEKTTDYVAMADAKGSMLYLNPAGRTLLGLGPLDDISHLTLCEHGTQEVKDRIRDEAIPCAVRSGLWTGESRLRDTAGREYPASQVIIAHRDEAGQIEYFSTVLRDISEQVRTAQDLRESRDEQRRLSGLLVTIQEDERRRIALDLHDGLGQSLSLIKLSIENTARLLAAGEAGEASESLQQLLPRVREALVEVRRVSTELRPPILDDLGILPTLSWFFRELKAACSHLVIEKAFNVAEHEVPVPLHITLYRIVQEATNNIVKHAGADFVRVSLDRVDEVLRLRIEDNGCGFDPGSIRCTEGVSRGLGLLSMKERASFSGGSCRIASAPGQGTRIDVSWPCGQFSGLGISLPRDRGTQLRSSPT
>523-43 # 1477 # 2784 # 1 # ID=612_4;partial=00;start_type=ATG;rbs_motif=AGxAG;rbs_spacer=5-10bp;gc_cont=0.672
MRLLPKTLLWRTFLMIAALMLLSVAAWYLIFTTYERDPRARQLSQLIISVVNLTRTALVTARPEARIDLLRELSDREGIHIYPAEPDDKIAPLPDRPFLHHVQELLRSELGPTTQLTLEREGELGLFVSFVIEDDLYWVALPRERIERQFPVQWLGWGAAVLVLALLGAWLVMFRVTRPLKALERAAAEIGRGRRPEPVVESGPEEIRLLARNFNQMNADLARLDEDRALILAGVSHDLRTPLTRLRMGVEMSIPDQATQQEMVADIEEMDRSIGQFLDFARADGGEPPDSVDLAALLDELVEQYRKRGGDVTLAQGAVPPRLTLRPKAMRRVIGNLIDNALRHAGADKPVELALSVQGGKAIIEVRDRGPGIPAAEVERLKLPFTRLQSARTNAIGTGLGLAIVDRIARGHGGSFDLLPRDGGGLVARITLPVR
>523-44 # 535 # 1641 # -1 # ID=621_2;partial=00;start_type=ATG;rbs_motif=None;rbs_spacer=None;gc_cont=0.616
MDMNAAESGTTPAGFSGLDLLSSAVILLDGRLLIRYLNPAAENLFAVSQRAWLGRPLAQLAGTPPALDNALENALRNNWSYTGHSIAVTPEGRDSDSGEPLRLDCTVTPIDANGTRLLLEFRPIDQQLKAIREEREAVQQQANRELIRNLAHEIKNPLGGIRGSAQLLERELGNPALREYTQVIIKEADRLQDLMQRLLSSHRAMQPALVNVHELLERVRRLIHAEYAGVRVRRDYDTSLPEITGDREQLIQAILNIARNAAQAMGGQGEIIFRTRALRQITLAKKRYRLGLELQVIDNGPGIPDTIRDKIFYPLVSGREGGSGLGLTLAQSFVQQHFGTIDVESKPGRTSFIIRLPLAAGKDNEQEA
>523-45 # 2726 # 3391 # -1 # ID=622_6;partial=01;start_type=Edge;rbs_motif=None;rbs_spacer=None;gc_cont=0.692
LRDERVVALGALAAGAAHELSTPLATMAVIAGELERDTTLPAAAREDIAVLHRQVTACKEIISGLAERAGAERLDSAAAVRAEDWLAEVFGRWRELRPRVDAQLHVGAVPPRLTFVVDTTLEQGLLNLFNNAANAGSVVRVSAEGDVTGLTIEVRDNGPGFAPHILEQAGRAPFPVHAGGSGIGLFLAHAAVARLGGRLTLNNDGTGGGIARVRLPATTPH
>523-46 # 3 # 359 # 1 # ID=629_1;partial=10;start_type=Edge;rbs_motif=None;rbs_spacer=None;gc_cont=0.672
GNLIDNARRYGGEAPIELVAEVWADEVRIGVLDRGPGIPEDQLAAVFEPFHRVDAARSPATGGAGLGLTIVRQLAETNRWRVELKRREGGGLEAWLVLAPMPVQPVEPAVRDQLPEVR
>523-47 # 1 # 2001 # 1 # ID=634_1;partial=11;start_type=Edge;rbs_motif=None;rbs_spacer=None;gc_cont=0.660
IFDNASIGISSLTPELKRQHVNRAFCEFSGYSEEQLLAGTGLDLIAPPDRDRVRAAYVDLAAGRRRSYRTETGMLHRDGSLRYADIQLTAIKDDADDGRVVSLLATILDITEQRTMEDELERQFALMQALLNTIPNPIFYKGADTCFLGCNKAYEEAFGTSLHHFVGKRVVDLPYLPEADRLAYQAEDEAVIASTGRVARELPMRFADGAMHDTLYSVTGFANRDGTPGGLVGLIVDITPLKKAEREAQQARAAAEAAAAAKADFLANMSHEIRTPMNAIIGLTHIALQTELTTRQRGYLEKVDGASKSLLGIINDILDFSKIEAGMMTIESVEFSLDQVLQHVADLSIHKAEDKGLALRFNTAPDVPDSLVGDPLRLQQVLMNLVSNALKFTENGEVVVSVQLGENGGAGLRLRFEVRDTGIGMPEDAQQRLFSPFTQADTSTTRRYGGTGLGLSICKRLVGMMGGEIGVVSKPGQGSRFTFEVPFGRGTRSAAAVPPHASLRSDVVPAVLRGKRVLLVEDNEVNREMAEEMLGTAGMVVDTAVDGAEAVEQAGKVQYDAILMDCHMPIMDGFTATRRIRGGSVNQAVPILAMTASVLLGDRELCLEAGMNDHVAKPVDVADLYAKLAAWIAGTPVANVTTPVPDATRPLAEAAVLDTMTALARLV
>523-48 # 2286 # 4706 # 1 # ID=640_3;partial=00;start_type=ATG;rbs_motif=None;rbs_spacer=None;gc_cont=0.677
MPESTTPTSIPASSEALPEGAAQRRALPLRRLLLPGATVLAVALGIVFAVVILGQDKIAELAENTRDLLLPALTSQNDNARDVERLILFGEQLINSPDPAKRRQARLSAQMLVYDQSFRFDAQTRELGKGALATLVRIAEQRDRRDRLAGELDAAGRDGKPRDRARLAEIEGQMSAIDRENAEAWDQEARRLKAATDTLAAQAELRTRERITEIESQADRARMVAILGLAGLALLFVAALAAARRWIVRPLQDATRVLATVNLDHTGHAPEQVPPSMVAEIRAITIAAQTLADNTRALDEERRKVVQVRLEAAAAREQDLRELVAQRTEELERAKLRAEAANEAKSAFLANMSHELRTPLNAILGFSRLMLRSAEVPQEQESLGIINRSGEHLLQLINDVLDMSKIEAQRTSLTPVAFDLRALLGDIVAMLGDRAVAAGLHLAIDATDNLPAHVRCDHMKLRQILINLVGNALKFTHEGGVVIRVERLDADASDAASAHLAFLVEDSGAGIAEADLERIFQPFEQVAAPGENKGTGLGLAIARQFAELMGGSLTAQSRVGVGSTFRLELPVDVVAADDLPRPAHETRPVLGLAPGQPRYRILVAEDNTESRMLLVRELTSLGLDVREAVNGAEAVTAFEQWHPHLIWMDWRMPIMNGLEATRSIRALPGGTETRILGLTASAFEERGEEFRQAGCDDYLRKPYRIGEVLDAMERTLGLSYRYADHDPGADRNGCDDAVVVDALRDVDPPLLARLRTAATVCNYGDAVNIATEIRTTSPRAADCIEARLARFDWSFLQRELGRLAGE
>523-49 # 430 # 2103 # -1 # ID=646_2;partial=00;start_type=ATG;rbs_motif=GGA/GAG/AGG;rbs_spacer=11-12bp;gc_cont=0.610
MAATTVATNTDNSTRMASETDLPQMDIDMTDEGSADSFWRSLRYFSVYRLVVAAVFLLVFLMTGGDGNFASQNPALFLWADSAYLVAAFAFLMVLQRPERAFNLQLTIQVACDVVLLTTLMYASGGAKSGIPVMLIVVVAAAGLVGQGRLTLFYAALATVAVLMEQTTRLLQFDAKPDDFMRTGLTSIGFFATAVIARFLARRVVANENLARQRGIELADQVRINQQVIQDMEDGVLVVDAEGRVRLHNPKAETLLSIGGPAGDELADYSPLLAEHLHRRQTAGETTDILMMPTGKSLLVRLLPPEASGNTLVYLQDIGRVQAQAQQIKLAALGRLTANIAHEIRNPLAAISNAGELLIDEQRAETRARLVRIIGDNSNRLNRLVGEVLELGRRDRVQQERVNVTSFLDRFVEEYALHDPTAAKRIHITGSTETALCFDRAHLHRILENLVTNALRYASAADGAVRIDVVPIMPDSVELHIIDDGPGIAEADRGKVFEPFFTTRGSGTGLGLYISRELCDANGARLDLVDDRSGGHFRLVAKGGACPSSSIAGTVMT
>523-50 # 3 # 1394 # -1 # ID=650_1;partial=10;start_type=ATG;rbs_motif=None;rbs_spacer=None;gc_cont=0.633
MKIKSWGIQRRAIFLALAPTVAIAVALTAYFLVVRYGDVEEALQNRGQALVRQLAPAAEYGAFSGNRTELLRLAQAVAREPDVVAVVIYDSAGRLLANAGNAGAASLDAPEGNLRATSDRRSVEVFHATINQPALPFDDPFQGADTAQAHRDKSLGKVVVEISRADLQARKREILGVTLLVTIFVLTSALLLAHRMGRDIIEPVLALEKAVARIRAGVLDVRIPPHRSGTLVSLETGFNEMATTLDASQRRSANALAHSEAELARQLEIAKAKKEEAERASEAKSRFLAAASHDLRQPLHALTLFATEMAAAMTKTRERQLASQIVTAAGAMAELLDALLDVSRIDIDAVQPQRRPVALEPLMETIADAHRQSAKNKGLRLICRPTSLWVDTDPQLLRRMVGNLIANAVRYTRHGGILVAARVRGGRVRIDVWDTGVGIDPAHLPYLFHEFYQVGNPERDSAKG
>524-1 # 4347 # 5063 # -1 # ID=18_5;partial=01;start_type=Edge;rbs_motif=None;rbs_spacer=None;gc_cont=0.642
DDVTTLIDAERNAAWSEVARRLAHEIKNPLTPIQLSAERIARKLGGRLEPTDAEFLTRATQTIVNQVAAMKSMVDAFAGYARMPRAKLEPLDLNALVREVLALYDARALGLQLHLGADLPRIAGDSTLLRQVIHNLMQNAQDALAGHAAPRVEVDTHLKNHTVCLTVTDNGAGFPEHLMTRLFEPYATTKAKGTGLGLAIVKKIVEEHQGKIQIENIKTGGAAIRIALPVLAAAGENT
>524-2 # 2991 # 3575 # -1 # ID=32_2;partial=01;start_type=Edge;rbs_motif=None;rbs_spacer=None;gc_cont=0.696
QRAGTALARLNALVDNALAEDSLRAGEIRLDRQPVAPSQLAEQIRNLMVVDERHDMRISRAPDDRPILIDPHWLGLAVLNLLDNAIKYSPEGGAIDLSLVRDIDGLSIRVEDRGIGIPPEARDRLFERFYRANNARALPGVGGLGLGLYLAHQVVRLHGGEIRVESSLGEGTRFTLEIPETDARVTTPVLVPGT
>524-3 # 4810 # 5904 # -1 # ID=47_6;partial=01;start_type=Edge;rbs_motif=None;rbs_spacer=None;gc_cont=0.669
DAAGHGLAAALTAMPLTQAFYSMTAKGFPLASIAEELNRKLKSLLPVDRFVAATLASVDVHNQTIEIWNGGNPDALLVDRDGRLAMRWASRHPPLGILPDKLFSGQTETTVFTEPGDLVLCSDGLIEAENPAGGWFGLEGVIAELTSGRGGDDRFDGLRAAVAGHLAGQPARDDISCMMVSIPLERRRALRVVAPAPAHAGEVAEWRMELSYHARELRYVDVVPAVLGFMAQIEALKPHQGALFLIVSELFNNALDHGLLGLDSGLKAQEGGFERYLGERAERLAALASGRIDLRFLLHSVEGRAVLDIGVDDSGPGFDHAGFLRKLAGSGTRPHGRGILLVRNLCRELVYPDVGNKVRARYPL
>524-4 # 125 # 1336 # -1 # ID=80_2;partial=00;start_type=ATG;rbs_motif=AGGA;rbs_spacer=5-10bp;gc_cont=0.672
MPEPAKPGREPDVSPTDRLINAVQDLSLARDLATVMAIVRRAARELTGADGATFVLRERDQCYYADENAIAPLWKGKRFPMSACISGWAMLNRQATAIEDIYADSRIPADAYRPTFVKSLAMVPIRTADPVGAIGNYWAAHHKVTPEEVKLLQALANSTAIAMENVQLYGELEQRVRDRTAQLEAANAELETFSYSVSHDLRAPLRHIDGFSGLLLERADALDDAGRDYLQRIRRATGRMNQLIEDLLKLSRITRTEVGKETTDLTRMAREIAADLQAGAPDRHVEFAIEADLRANGDPHLLRVAMENLLSNAWKYTARKPQARIEVGREGEDVYYVRDDGAGFDMAYAGKLFGPFQRLHAESEFAGTGIGLATVARIVRKHGGRIWADAAVGQGATFFFTFP
>524-5 # 3 # 725 # 1 # ID=82_1;partial=10;start_type=Edge;rbs_motif=None;rbs_spacer=None;gc_cont=0.675
ALSRHIGIAIGTARRTEQSRRLSLLEERAALARDLHDSLAQSLAYMKIQVSRLKPLLGNPQRENEAGEVLEELREGLNSAYRQLRELLTTFRLRIEGEGLATALNATVTEFSERGGIPISLEVHLAGCSLSANEEIHTLQIVREALSNVLNHAHARQADVGVLCNSDGSVSATVTDDGIGIRQPASAHHYGMTIMEERAKHMGGRLSIENLPALGTRVTLHFMPAARRDATIPIHSVHPS
>524-6 # 874 # 3081 # -1 # ID=92_2;partial=00;start_type=ATG;rbs_motif=GGAG/GAGG;rbs_spacer=5-10bp;gc_cont=0.688
MNLDQALKTYIEESRELLQEIEDGLLRVEQEADTADTVNAIFRAAHTIKGSAGLFGLDYLVAFTHGVESVLDRVRDGSLGIDAELVALMLECRDHISALVEHAAEGAMTATPELDAGGQTLTTRLNVYLGKQPPATTPAAPEAIEARVEASGGGRVGCDCWHISLRFGRESLRNGMDPLSFLRYLATLGDIVSIETLTDALPAAADMDPEQCYLGYEIKFRSDADKATIEGVFEFALEDSQIHILPPRGRVADYLDMIKALPEDDLRLGEILCRVGSLTEHELQEALGAQAAGAQAEQGEATEPAPIGDILVGAGMVQPELVDAALDKQKQTREHRAQESRVVRVDADKLDRLINLVGELVIAGASTNLIAQRAGMADLLEATSTLSRLVEEVRDSALTLRMVQIGATFSRFQRVVRDVSRELGKEIQLVITGAETELDKTVVEKIGDPLMHLVRNSMDHGIEAPDARVARGKPAQGTLRLNAYHDSGSIVIEVGDDGGGLNRQRILDKAIERGIVQAGQNLSDQEICQLIFEPGFSTAAAVTNLSGRGVGMDVVRKNIEALRGTIEIDSVEGQGTTIRIRLPLTLAIIDGFLVGIGGSSFVIPLEAVAECVELSEADRAASRDRHYLNLRGEVLPFLRLREVFDVDGLPPRRENVVVVQYGKQRAGLVVDELMGEFQTVIKPLGRLFGHIRGIGGSTILGSGEVALILDVPSLVQRTSEREGRALAPPHALSVQ
>524-7 # 1205 # 2689 # 1 # ID=110_2;partial=00;start_type=ATG;rbs_motif=None;rbs_spacer=None;gc_cont=0.663
MKGIAIKTLSIQGAAAQRASGPTFPGRLIPIAIALPLGLLYAYFGPLWHESRFFWLAGAALVGVLSYLAARMFAELAALRRLEQGIHNAREGLLEPTPAEPYAWTWVGRLIPEYNTTISTLSLMFQTVEECQGRFLNERNRINTILQSLPGALLSLADDLRVTIANRQADALFGVEAGRLIGANLFELLNLNERDRELLRDAFLYKHAIRNQEIALDVGGRNRFFSLNLAFYNDEENDMGGVLILQDITEYRQLMESVATREKLVAMGQLAAGVAHELNTPLGNILGYAQLLDRGAAEHPKLAGYARIIADETQRCSRVVQDLLDYARKDKCSGETCDLNQLAQELIETFINCRLKRYRIEVALELCPQRLVVEGGCGQLDIVLTNLLINAIDALDKTPSPRIVVRTWQEDAYAAIGIADNGPGVPADIRNRLFDPFFSTKEVGQGSGLGLSISQAIVAKRGGFIAYDADYGQGARFVIKLPAVDLERATPTAS
>524-8 # 2 # 1774 # 1 # ID=127_1;partial=10;start_type=Edge;rbs_motif=None;rbs_spacer=None;gc_cont=0.675
KADILDTLLNEAGEVAIARARIENVLGNHKQIVQELAANVDRLRAQLRELEIQAESQMRSRLSQMDESQFDPLEFDRFSRLQELTRMLAESVNDVSTVQDNLFAGLNEADNALIQQSRMARTLQQELMHLRMVPLNTLAERLHRVVRQSAKHTGRKAQLEIDGGQTELDRGVLDKIAAPLEHLVRNAIAHGIENPATRATAGKPEYGEVRLGARQESNEIILTLSDDGGGIDVDAVRARAEKMGWIEPGEEISDEQVEQTLFRSGFSTAEQVTELAGRGVGLDVVKNEIAGIGGRVRIDSESGRGTRFTIRLPLTLALTQVVLARAGGQTWALPANLVAQVREVKAERMHALHEAGQVELDGEAYPLRTLAELVDRTAEPSEGHYRTVLLLRAGDRRLAIRIDALEGNFEAVVKNIGPQLARIVGVSGATVLGDGRVALILDPFQLAERAPRLTIEEEERTTEQAPLVMVVDDSLTVRKITSRFLEREGFRVITARDGVEALEILETEKPIAMLLDIEMPRMDGFEVARNLRAGTTHRDLPIIMITSRTAEKHRKHALELGVDAYLGKPYQEEELLTTLHRLSAAHPQPA
>524-9 # 1375 # 3486 # 1 # ID=137_3;partial=01;start_type=ATG;rbs_motif=None;rbs_spacer=None;gc_cont=0.678
MAEPATLRHSLIGQAGLRLAVAAVITILVLTGVAAWFYLRAEIRAAERTRSVLLATYENRARQWEERWEHDALFFKARLEFTRILENPANRWPLMRGFLTTQGEHRDFNAVVITDAAGKIRFHHGDLGETPPETFHAGPPVAWHVGADGHRLFRVYRQPLWLGDLGMGQLHLFRQLDNAMLHEAAPPDGRLYLAWGDTPVASSRGSLGAEQGLAPSGRLREGGTTWLVTRLAWPLRDTGGAPELVIWAPLSTPLSLSDLAWASGLAMLALALLLWRSLILWQMRTAKRIAHLATVADTFAAGYAVSPEVQRHLDRAASVNHDEIDRVVESMRLLTQTVVERDEARAANETLLRDNEQRIREITATLGDSVLVTDAGGRITFANPCAERKLGRPEAEMLGRGLDDILCDHQPGKTPPDWFLGIARARAAGEEYRDFDTEICGADGSRFDAAIAATPIIRGHLVIGQVIAIQDVTPLRMAERAQREAKELALEASRAKSEFLANMSHEVRTPMNAILGLCSLGLASRPAPRLRDYLTKIRMASRSLLAILNDVLDFSKIEAERLELEQVDFVLDKVFDQVANLFQARAEEKGLEFVFAISPLIPPRLRGDPLRLEQVLSNLVGNAIKFTEHGGVHVGVAVSGRELTADGERVVLEFSVRDTGVGLTPEQLARLFQPFTQADSSITRRYGGTGLGLAIAKGLVTRMG
>524-10 # 1 # 1863 # 1 # ID=143_1;partial=10;start_type=Edge;rbs_motif=None;rbs_spacer=None;gc_cont=0.681
LGLTPEQMRGRDSLDPGWSAIHENGEDFPDDTHPATVTLRTGEPCRDVVMGLRKPDGEVTWIAINTAPLRHSGEREPYAVVASFIDISARKRMDAELANVRQQVLDITQSIPVAVYRYRLDANGRPQLLYIGNRVESLFGITAAEALRDPARLFERIHPDDFEAFRAADLAAWRSGAPFVHELRYFGANGETRWLHLESVPRAMADGSRVYNGFMQDITAQKQAAAALAESDLRFRQFADSSDLVFWLRTDDQMLYISKAYESVWGRSCQSLYENPASFLDSVHPDDLDRVRAAFAAVRAEGVDFDQEYRIVRADGSIRWIHARSHAVPGIDGSGRRWAGNAEDITEAKQVELALREKTADLERSNADLEQFAYAISHDMRQPLRMVSGHLQLLERALGDRLEGDERANLQYAVDGARRMDAMIQSLLDYSRVGRGTDPKAWLDSREPLDEALDFLAPAIAEHHAEVAVSGDWPRLHASRDELTRLFQNLIGNAIKYHEPDARPRARVDSTVVGRVWRVVVSDNGIGIDPAQIGRLFQFYSRLQSRARFDGTGMGLALSRRIVEHHHGRIRAESAGAGHGSTFTFEIPLPDPADGGADHADHADHEYPASTTPSPQGAPA
>524-11 # 1622 # 3004 # 1 # ID=166_4;partial=00;start_type=ATG;rbs_motif=GGA/GAG/AGG;rbs_spacer=11-12bp;gc_cont=0.616
MKSLSLTARVSLLFGLVVTVVLFSLGWLVAWSVDRHFQEMDRHELEGKLALVTNLLAKANSSDALDGVPKELDDALVGHDGLSVTLVDAQGNKWFASRDLDFPSELFRAPSDHGLTVWREGEQGFRGLKATVTTGDGRTLTVAIVLDISHHLHFIDTFKRGVALAMILAALLTAGLGWLAVRTGLLPLRQMIELATGLSANRLDQRLPESGLPPEIRSLAVAFNAMLERLEDSFVRLSEFSSDIAHELRTPVSNLLTQTQVALSHPRTAAEYREVLQSSAEEYERLARMIGDMLFLAKADNKLLALNHENVDLGEEAGKLVEFYGILAEEQGVRLEVAGSATTRGDRLMLRRAMSNLLSNAIRHSQAGGTVAIRLSGDATHATLVVENPGSIPPEQLPRLFDRFYTGDPSRRAGGEGVGLGLAIVRSIMKTHGGSVDVTSQLGLTCFVLRLPGQEDQQST
>524-12 # 3979 # 4545 # -1 # ID=176_7;partial=01;start_type=Edge;rbs_motif=None;rbs_spacer=None;gc_cont=0.684
GRHASLLADTLEKIDREATRAGQVVHRLREFFRGGGLRLEDMSIAELIEEGLSPARRRAERNAIAVQVDLPADLPRVRADRVQIGTVLHNLFTNAIEAIDTSQPASREIVISARRQDRDRIRVCVRDSGDGVATDMRERLFDSFATSKPEGMGLGLAISRTLVEAHGGELWLDSARPARFCFTLPLRP
>524-13 # 3 # 752 # 1 # ID=193_1;partial=10;start_type=Edge;rbs_motif=None;rbs_spacer=None;gc_cont=0.656
RLGLAIEHAARERARVDALGEHQELAARKLAHEAGNPLGVIRNYLSILRRQLETRAETGQAFDLIEEELRRVTRLIQDFRMPPAADAMSPTAPVDINTIIDEVARFCRLGKAAERGVEITLLPTPSLPPISTNADKLKQILTNLIFNAVEALPGPGPGQGRVTLASTLWRDGRGGDSIELSVSDNGPGIPDAVLAKLYQPVTSDKGEGHAGLGLAIVAGLIEELGGTMQCRSDSGGTHFKLLLPVAGRA
>524-14 # 393 # 1064 # -1 # ID=223_2;partial=00;start_type=ATG;rbs_motif=GGAG/GAGG;rbs_spacer=5-10bp;gc_cont=0.658
MDAHTPENGSIDLAALMASAFHELKNTIGHLTLTLDEAADRCSGCDAELADARTTCHRVSDRLVQLLTLYKSDADSLRLNVEAHSPADFIAELAAEATTLCGDRARILVDSAHAPPFWFFDRYLVAIALNNAVHNALTHGRDEIHLSARAIDGELWFEVADNGPGFPDAILATGGHLPARSERGTGLGLYFAHVVARAHHNHGKSGDLQLANAPGARVRLTLP
>524-15 # 3 # 920 # 1 # ID=242_1;partial=10;start_type=Edge;rbs_motif=None;rbs_spacer=None;gc_cont=0.675
RARASGRGFGGEEWSVESPGRETRWFACAGTWIEELDASADAFYEPRQRQYLLLTMQDITPVKAQQEAIRVNALRALLAEQERIQSLREALSGAVYQLQGPINLLAAAMRILERRQENQPSDSLRASLEEAQRRASETLDTLRACIPSETSEPVGPVDLNELLDDVLRIATPRMLAEGIVVEWLPSRDAPILNGRARQLAGLFKQLIDNAVESIHELRGDRRELKVCAIDHVDRLEVLIEDSGGGVPEEWRLKVFEPFFTTKGADQQHIGMGLTSAQEVVAGHGGLIEIDPACRQGCRIRVQFPK
>524-16 # 1326 # 2600 # -1 # ID=249_4;partial=01;start_type=Edge;rbs_motif=None;rbs_spacer=None;gc_cont=0.689
AARGLDMPSIVVSGAVSEEAAVAVMKAGAHDFILKDRLMRLAPAIERELAEAQRRAEHQRTQALLDAHTRLLVEMTSALGEGIIVLDPEGYLMLMNPEAERLLGWSADELAGRNIHDIIHFQHADGRPYPREFCPMVRVAGDGTAYRSDDGEVFTRKDGGTFPVSYIATPILQDGRVIASVTAFQDVTARKEAEAALRESRERLRELTAYLNTVREEERTHIARELHDELGQMLTAMKMDVSWLRARLDDAQPEVRRKVEGMTALLDDTVDSVRRIASSLRPRLLDDLGLGPAIEWMVEGFGKRTGIRCELATSHDDFDLDKERATALFRILQESLTNIARHAGANQVEIALVQDGTGIALSVHDNGRGMDLEQAGRGKSFGLLGLRERAHSLGGSVHIDSAPGHGTLIEVFLPAPSSRMENTP
>524-17 # 1436 # 3061 # -1 # ID=291_3;partial=00;start_type=ATG;rbs_motif=GGA/GAG/AGG;rbs_spacer=5-10bp;gc_cont=0.622
MQRSLDTYILAVFALFFTGVLVIGGTSLFLVQRMADKTLAIEEESRNVDFINVLHNKTYSLMLTIHHGMVRPDEKNLRLIRELADEIDAGIGDYIEREEDSSYPEARDEVRLLKRLRGVLLALRNSAESIGSRELSANATATPLEYWNEALDRQASEIQYLVREINRHHFNIIARKVEKTRQSKSAILTLYLLFSLVGLVLVFLGYRLHSRHVVQPLKRLADAAGRISEGDLAARVVSDSRTEIGALCDAFNHMAGRLLAHEERLLDFHRELEDKVEERTSELRSAYDSLEQAQARALRYEKLAVLGEVAGSVNHEIRTPLNALYMNLQLIRRAFENCAGDCPERANIAERIAVIDREVLRIGDMLEEFVRYARLAPPRFAEIDVNAVVDHVANLLSERLSRSHVALELSLAEPAPRARADEDKLVQALVNLCINAVHAMPEGGRLFLATTSQGDEVIVSVADTGTGIAEEIREKIFQPFFTSKESGMGFGLSIVQRVVEDHGGRVECESRLGAGSRFVIRLPVRQAITEGADDDRVAADR
>524-18 # 26026 # 27621 # 1 # ID=309_40;partial=00;start_type=ATG;rbs_motif=None;rbs_spacer=None;gc_cont=0.645
MSIGAPTIEARAFADSAPDSFWRSLTHLNHFRLFLGAATGVIGLAPLQVFSRLDHPELFALTCAAYFVSAALFHRPILRRSEAFERQVSRQAIADIVCLSVLMHLTGGNASGMGLLLMVTLAAVGMLRDTRMVLFWAAIASIMVLGEQAIQFARLESGTPGFVRAGLLSLGFLGVAQLSHALAKGSLAAAELAREKSQQAENLGRINERMIQELPYAVMAVDGGGEILQFNARAETLLGTRISPHGGLEQSAPQLAELWQQWRNQRELPGHPFQSGPDGHRLRARFIELEPTRDEGAIVVLEDMTELEAQAQKMKLASLGMLTANLAHEIRNPLSAISHAAGLLKEDARDDVAARLTRIIEDNAQRLNGLVEDVLSLNRRDRINPEGIDLDVFLPAFAQHFMQRESVPAEVVGTRLARGVRVCMDANHLEQILWNLLRNARRYCSGRPGAIQLRLVGRDSQADIDVFNDGPPITEEVRAHLFEPFYTTEKQGTGLGLYISREMAEANRASLRYVDGNDGAMFRLTCPLAPC
>524-19 # 1581 # 3083 # 1 # ID=311_4;partial=00;start_type=GTG;rbs_motif=GGAGG;rbs_spacer=5-10bp;gc_cont=0.665
MSAMKGAWSRHSLRGKITLGYYAVAAIILVASLFFVGELRTLEARVVLGQRATDLFNAVLEIRRFERNYFLHRQAADLEENARYLTLARTMLGANHADFSAIATQARLTELRTLLDDYQHRMSALAATDRRRIDAVEPQVRMLGQEVVAIAEDMAGSERRQIQTTLASFRTLLLGVILGMALLIVMIGRALSQRVVRPLKEMEASVAAISANRGETLSAPSNDREILSIIAAFNHMLKELDLRQKSLMRSERLASLGTMLSGVAHELNNPLSNISTSCQILQEEVGESDAATQTRYLAQIDQQTERARNIVRALLDFSREKAFRKTPVLLRPLVAQTVGFVRGDVSARSVVRLSIPDDLSVAADAQRLQQVLVNLIRNALDGLGPDGQIHISALAMHVGGPPEGTVLGTGCAAEGEVVEIRVADNGSGIAPEILPRIFDPFFTTKVVGHGMGLGLFVVYEIVDEHGGCIAVQSTPGQGTTFRIRLPREAAADVPEATGAQ
>524-20 # 1524 # 2849 # -1 # ID=316_4;partial=01;start_type=Edge;rbs_motif=None;rbs_spacer=None;gc_cont=0.666
LRPLADLLANARRIARGDFSARARHVGRDELGQLGQAFNFMAEDLSKLYRGLELRVAEKTTELTRSNQSLDLLYRSIARLHKAPLAPETYREMLAEMEQVMHLNGGMVCLLPKHGGPARVLASSLPACRERDHGDCPHCARQPDRDEFWQYRLVGGDHMLTVPLRDLDGLYGVLRLTLPASARLQDWQTQLLEALARHIGTALGTSFKTEQERLLALQEERSVIARELHDSIAQSLSYMKIQTSLLQPTLAEPPRLAEARVILNDLREGISAAYRQLRELLATFRLKMEGDFLALLTNTVLEYSHRGGLPIHLETDLAGCHLSPNQEIHTLQVVREALSNVLQHAHARQAWVSLRHAGDGDMIVRIEDDGIGLDNPPATDGAGHYGLAIMRERALTLGGSVATTPREEAGTRVTLRFRAEPVSDPFGAISPISPSTPISTT
>524-21 # 3 # 584 # 1 # ID=324_1;partial=10;start_type=Edge;rbs_motif=None;rbs_spacer=None;gc_cont=0.701
ARDAAEREHALSQIREGSRRASTLIEQLLTLARLDPGNRPEMRPVALDTLAIEVCADLGGTALDKGITLTLDAPATVTTRGNPELARILLRNLLDNAIRYTPAGGKVEARVTADAEGSMFVVADNGPGIPEAERANVTRRFHRLAGQDVEGSGLGLSIVARIVELHDARLEFDDNAPGLIARVRFPALAGNHA
>524-22 # 775 # 2004 # 1 # ID=326_2;partial=00;start_type=GTG;rbs_motif=None;rbs_spacer=None;gc_cont=0.644
MEAQHIPLSAIGRNPRDEVADAAPAHGGDRLPVIEVLAEIASSMSSDANTEQMLMRFLEIMVRISNAKAGAVRVLTADGAHMRMVGSIGLSPALVEKERYVPLECGICGKATLTHATQNDSVMEVCQKQVRHIYFAQRCHTVYAVPLRHKGKVMGVYNMFMDNPEPLPEDIRYLFNSISEHLGMALENSRLTRENMRISLMNERTMLANQIHDSLAQTLAYAKMRLSVLNEAFADDDRERANRYLGEVEEAVDMAYSELRNLITQFRDRIDPRGLVPALQEMAESFSKKANADVDFLNVAQDVVLTPEEEIQVFHIIQESLYNICKHARARHVVVTLDLHENEYVVNVADDGVGLLGSALSNMGKSFGLTIMRERAAKLGGRLTIESRPAGGTIVRLSFPARSGLEVQS
>524-23 # 9949 # 10476 # -1 # ID=347_8;partial=01;start_type=Edge;rbs_motif=None;rbs_spacer=None;gc_cont=0.695
SLHDALPISRRGTRLVEQLLRLARLDPLASPPDAHPIDLAGLLVGIANEYPEASRPRIDAAAGTRITGNADLLAVAIRNLVDNAIRHVSPGHHIALTVDTTEGIELHVDDDGPGVPTDELARLGERFYRGRDRLGEGSGLGLAIARRIAELHGASLCPRNRPEGGLRVTLAWPPD
>524-24 # 4046 # 5044 # -1 # ID=367_5;partial=00;start_type=ATG;rbs_motif=GGAG/GAGG;rbs_spacer=5-10bp;gc_cont=0.652
MILFLSMACVAIGILVLLAALISLRRLMPVLSPTGSMRRQWNGMAVLIVVFIAAFLGCLVVLWTQPAQPYLLFMSSVLLLGAIAGWLMARLSLQTAVEMRQVENELVRSEKLALLGQVADTVGHELRNPLGVMNNAIYFLQTVLADADETTREYLGIIKDEIADAERIVSDLLDAVRTKPPRPERVEVATLIGKAVGKCDVPENVTLHLDIPDTLPAIRVDPAQMHQVFWNLITNGVEAMAGGGVLEIRAAADRAAETVTVRVTDHGSGITAEHRARLFQPMFTTKARRVGLGLVVVKNLAQANGGSVGVESEPGRGSTFSVSLPCDTGGVL
>524-25 # 5142 # 5396 # -1 # ID=367_6;partial=01;start_type=Edge;rbs_motif=None;rbs_spacer=None;gc_cont=0.690
ARADAAAGTIVVEVRDTGVGIPADLLPRLFEPLFTTKARGIGLGLVVAKNLTEANGGTVNVASEAGKGTRVTVTLPAADEEEAI
>524-26 # 2242 # 3702 # 1 # ID=376_5;partial=00;start_type=ATG;rbs_motif=GGA/GAG/AGG;rbs_spacer=5-10bp;gc_cont=0.644
MRLFDLSLRHKLPLWGGILIVITALTVAGSNILLTRENLKRNMLTRSEILGHTLTQTLYTAITQDDVWRAYETLDALKRSELRHPGFQIEDFILLDHDNQVFTSTLPEHYPLQIELDAIDPGFLGLRERLAAAGKNVLVHEIGDKLLLAVPVIADNVKLGTLILVHPTDYYLASFTRILKRTIWTTLVVMLILLPINWYWGRRMTAPLSLLADRMGDLGKRPPEPIPRHMHANRDELGRLFAAFDRMSVELEEKERMKREIVKSDRLAALGRLSAGIAHEINNPLGGLLTALDTLKRHASPDPVLTRVLPLLERGLTQIRDVVAALLVEARARSRPLTGQDIDDVHTLLGQEAHKRGVETRWENSVAGEIGLPASLVRQILINLALNAIQAAGEHGRVTIRTHLVEEHLVLDIHNDGQHIPPELMERLFEPFTGQREDGMGLGLWITHQITRQLKGNIVVHSQPGDTRFCITLPLGDENWLADASA
>524-27 # 4926 # 6257 # 1 # ID=405_8;partial=00;start_type=ATG;rbs_motif=None;rbs_spacer=None;gc_cont=0.675
MLEFWWRPLLALGAIALAALILSVDQAPGTGWAWFSAGLLAYLAYHLSRLRKLTDWLGRGEGDPPEGSGLWGETFYRLYKLLRGRQVAQRKVSADLERMLEAARNLPDGVIMLDEDNRILWFNDAAARLLGFNPDRDIGQFLPYLLRNSRFVDWLMHDGHGQDMNMETPGTPPGNLTLKLVKLPRAQKMLLAHDTTELIRVEAMRRDFIANVSHELRTPITVIVGFLEAFDDMPDPDPVEFRKHIPLMREQSDRIRRLVDDLLTLARLESEPEPREETVDMAALARRLADEAETMSQGRQRVTLRLDSHARLIGNGQELYSALANLVTNAVRYTPADGRITLRWGNGDNGTMVFAVTDTGEGIEARHIPRLTERFYRVDRGRSRATGGTGLGLAIVKHVLQRHQARLRIDSTVGKGSTFTAVFPAERIVPETDVDAAPPPAAP
>524-28 # 8915 # 10309 # 1 # ID=426_14;partial=00;start_type=ATG;rbs_motif=GGA/GAG/AGG;rbs_spacer=5-10bp;gc_cont=0.628
MKSLSLTTRISLLFAVAAALVLLVTGYFLTQEVEDHFEEEDRIELNGKLELVRNLFMQASNSKTLDRLPQQLDDALVGHHGLAVVVTDATGDIWFATSGADFPRTLLQACQARPAACTDGSLHQWVQNGVSHRGMAAAITAGSAGPYTVAVAQDIEHHALFMDTFRSVLGIAIALAALAMAGLGWIVTRWGLLPLRQVTDTVAGISAERLGARLPASGLPAELMPLAAAFNAMLARLDDSFRRLSEFSSNIAHELRTPISNLMTQTQVALSGARDNNEYKEVLYSSLEEYERMAQMVGDMLYLAQADNGLLAPGRESVHLADETQGLFDYFEAWAEERGVSLALSGSATVLGDRLMLRRALSNLLSNAIRHTPPGQTVRVLLAMQDDKAVIAVENPGPEIPAEHLPRLFDRFYRVDPSRQRKGDGAGLGLAIVKSIIDAHGGSIQAVSTRQATQFQLTLPALPG
>524-29 # 3875 # 4714 # 1 # ID=456_6;partial=00;start_type=ATG;rbs_motif=None;rbs_spacer=None;gc_cont=0.629
MMTPNSEDAELRQAFALFSETSEKLAGTYLELQAQVARLTSELADANGELARRERLSALGEMAAQVAHQLRTPLSAALLYVGHLTRSGIAEADRIRYAEKALSRLRYLERLIQDMLLFVKGARLSADTFTVAAIFDELEQTLEPHASPRQVSLNLTAPISDLTLTGDRQAIVGALINLLENAIQACPDGGETHLWVGGQGSPFIAFHVTDNGGGIPEAARERLFDPFFTTRGEGSGLGLSIVRQVAEAHGGWIEWAAGEQAGSHFTLYLPFHPAERDHA
>524-30 # 1586 # 3463 # -1 # ID=472_3;partial=01;start_type=Edge;rbs_motif=None;rbs_spacer=None;gc_cont=0.664
ATDLHADWIAVYVETPALQRLSEANRDKILRTLALARELGAETATLAGQEDTQTLLAYAISRNVSKLVVGKSLRTGLSRMLRAPLSDRLSALARDVDVYVVAHEEETAPSGEVVAMPLDLDLEPVRGWKLQGYAWAAGICALTTALAKLVMPFFDLANLIMFYLVGVVWVAARYGRGPAILGSVLSVLAFDVFFVPPYLSLTVADTRYLLTFFIMLAVALTISTLAANLRYQARIAMYRERRTRALNELGKELAGALMTEQIVEMARHHLESLFQAKACILLPDAQEKLHSAIPVPDHKDLPLDPAIAQWVYDHQQPAGMGTQSLAGAPMHYLPLKAPMRTRGVLALEPSQKRLLFLPEQARLLETLAGQIALALERVHFVEVAQDALVRMESERLRNGLLSALSHDLRTPLTVLAGLADSLPLAGPPLPEAQAEIAEAIRAESLRTTILVSNLLDMARLQEGHVHLKREWQPLEEVVGASLQTLAIPLAGHKVVVDLPADLPLLEFDSVLMERAFCNLLENAAKYTPPGSRIEIGARNEGDRITITVADNGPGLPPGREESLFEKFARGQEESAVAGVGLGLAIVRAIVQAHKGTVRGENRPEGGARFVITLPVGEPPVVPPEL
>524-31 # 2590 # 5247 # -1 # ID=482_4;partial=00;start_type=ATG;rbs_motif=GGAG/GAGG;rbs_spacer=5-10bp;gc_cont=0.640
MFAKSAPPQPAPRPIDFRRAARQRLGVVSLPEIGSLAWLLLLVAVPVLVFLQVPLDDQRQVHVEPQSHMLIEAFCGLTALTIAGMILSVCLKRRDPSMILFGLGFMLMGVLDMLHAWTNPTTHQANFVLYHTLSTFFGSAFILAGVVVRIAVERNHGFSRADLATVVIGLSVAIGVAALYRYSIPSLFPAGSLGFSSAIHSAHYLAGLFYVLAAIAFYRHFRERHQVLSLLAFSLLVVFAQSAYLFSFSSMWNLAWWMWHGAKLLFYLGAMLIVFVGFLMALRTIETSRHSLLRANRQLERSQRAIRHFNQELGIRNRMVQEAMLTLNLDNTLDVVSRAIHQLLGLTSCELILRIPEDEVDEFDRRARRLSSRWPVRALRAESVCNTPVCRTMPAAEEVFSCGYRDQSGHDSLCLALTANGREVGRLRLQVNHAAPDRRATAALKALAVEVGAIVHNALLYHQWLDANDFRLALLRVSSMLTSTLDLDRVLEAVCKESAPLLESDGALVWLPHDNGDGYFVAARWFAQAEQPVSTELEAWCGNGKLCSGLLQGIGGHYHPVGILWQDGAATPFSKPAGCPWEAVALFPLLDGERLVGVMTMVRRESVRFSSATLDKGVLLAGQVRIAINNARSYRRLTEFNQQLKVAEENKLRSERMAVMGQMAASVAHEVRNPLSAINNCLAVLRPDAVQNPRSLAALEIIQDEVERLTSLTSNFLSFGKPRASVNKPIVLEQTVKKACSLLERHISQEGLRIQVKLNIGPASSLLLFDADGLEAVLWNLLLNASQAIHGAGWIDVTLRRYSGHFMLAVTDSGKGIAADDQSRIFEPFYSQRPLGAGLGLAIVKRLVQEWGGGIRLRSQVGRGTVFFVRVPARIEETFVGREVA
>524-32 # 245 # 1798 # -1 # ID=514_1;partial=00;start_type=GTG;rbs_motif=AGGA;rbs_spacer=5-10bp;gc_cont=0.659
MDVHTIEKAKQQWQSAADLMPQLICLLDGDGHLIHTNRTIERWGLGRVADVRGRHLHGILHRDCVDPQCYFRSLWLDATAKLLRGERTECEVFDPVLKRHFSVLVQPLLRPAPRFREADDLHAVVMVGDISDVKQAEAGYQRLFEEMECLVCHEQERRARSEEMQARLLRILEETTDYVAMTDAEGGMLYLNPAGRMLLGLAPDDDISGVRLCQHSDEEEKNRLLKEAVQSAIRSGLWTGHARLRDSTGREIHASQVIIAHRGEDGVVENLSTIVRDTTEQMRTARALRESRDELRRLSGLLVTIQEDERRRIALDLHDGLGQSLSLIKLSLENAAGLLAMGEAGEAGESLRQLIARVREALVEVRRVSSDLRPSILDDLGILPTLSWFFREFESACGHIAVDKAFNVAEHEVPTELKITLYRIFQEAINNIVKHAGADRVRVRLERVDDVLHLLIEDNGCGFDPHGITWVEGQCRGLGLFSMKERASFSGGTYRIASAVGQGTRIEVSWPCRQVPG
>524-33 # 3392 # 4951 # -1 # ID=529_4;partial=01;start_type=Edge;rbs_motif=None;rbs_spacer=None;gc_cont=0.663
FAALALILTVAAWAIAFYSVRRTLAEERVRASEARFRALLESAPDAIVNVNRDGRIELVNAQTERAFGYPREELLGKPIEMLVPESLRSRHEAHRAQYVADPHTRPMGTGMELHGRRKDGSEFPLEISLSPLQTPQGMVVTAIIRDITLRRQAERQREEAQARYRDLMNNLPVGVYRKEAGPGGPFLEVNPALVAMLEADSAADLLSQPFDAFVQALPDLPMFGEGAASQDSIVSEEMEMLTLKGNVFCGAITARLKRESDGRVYLSGIIEDVTERKEIERQLQSRSIELEAINRELEAFSYSVSHDLRAPLRAIDGFSRILLTDYADRLDDTGRDRLERVRRAAQHMGTLIDDLLKLSRVTRTELKHEQVDLSALAGEVAEELRKQAPERSVQFAISPGLVVNGDRGLLRIVLDNLLGNAWKFTGGRAEARIGLSATSHAGQPAYVVSDNGAGFDMAYADKLFGVFQRLHDVSEFPGTGVGLATVQRIIHKHGGRIWPESEVGKGTRFYFTLEPEMPS
>524-34 # 2 # 1333 # 1 # ID=536_1;partial=10;start_type=Edge;rbs_motif=None;rbs_spacer=None;gc_cont=0.601
PPVTAAVEQRPAPVVQPVPMQDLPTPSQARALATGSPPPQQSLQKETTIRIDTARLDQVLNLSGEIGLTKNRIANLKTQILHGRTDQETLKSLDVAVSQLDLLVSDLQNAVMKTRMQPIGRLFQKYPRLARDLARQLGKDVELVLSGEETELDKTMIEDLNDPLVHLVRNAVDHGVETPEERVAANKPAKAIVTLSASQVGDHIYIEISDDGKGMRPDVIRAKAVEKGIIDMDAANSLDDRQSLQLVFLPGFSTKDQISSVSGRGVGMDVVKTNISRLNGKIDVISVPGQGSTFTISLPLTLAILPVLVVRLNNQSFAVPLSMVREIIPIKQDEIQRVSGRATMVVREEVLPIRSLAKMIGWEAQQAPAFGVLMHAGDTTFIMAVDGFVGRDDVVIKPLSDIKPKGISGATLSGDGSIVLVLDMEDLLGNVTVDTPNSLFTRV
>524-35 # 17892 # 20522 # 1 # ID=544_20;partial=00;start_type=ATG;rbs_motif=None;rbs_spacer=None;gc_cont=0.661
MPTPITRLPLKLASTVGAGFALALILIVALTVVGLDQLARTNAHLESIVQEKSPKTRLATQMRDILRDRAISMLSIVVMSEQFEKDEEMLRFYDYGEKYQKVRAELEPLLSLESEKRVLTNIDSLTRANRPIMVRVVDLAMDGYTFLAFDLLRGEAIPLQRQLVRELDTLIQIQREMTSFAADAAHRDYARTRWLMLTLGVFAVLVAGLVAVTVMRRTARLAAATERERTKFQTLFETNTDGIVILDRAGFTDCNPATLEMFGIDSVQDFLRRRPEDLGAEDQPCGTTPYLLADRHLREAVEKGHAFFQWTARRPDGTTFPAEIALHAMRLDGQPVIQAIMRDISPRKEAEATLEAARDAALAATEMKSQFVANVSHEIRTPMNGILGMTRLLLDTPLSARQREYAEAIDRSAESLMGIINDLLDFSRIEAGRLNVEAIDFDLDALIKDVLDLYLPRCDAKDLRLSLIRGEGASGWVRGDPLRLRQILLNLLDNAIKFTAAGEIRLSVDADLDRPGTLAFAVSDTGIGIPPEARERVFEAFAQADGSVTRRFGGTGLGLAICRQLAVLMGGQLELDSEVGRGSVFTLRLPMPATERRGPAEVGERDAPVSFPGAHVLVAEDNPVNQKLLAFMLEHLGIRVSLADDGRIAYEKLRAASPPVDLVLMDCQMPEWDGFTATRAIRADEAAGPEPRARLPILALTANAMAGIADSCRQAGMDDYLAKPLRQPELVAALRRWLPEHLVASPAVSAEAVIESTAVTEARHFDLVRLGRICRDDPARIDEMLRLFVTSTEQLLAELSRAVDLRDGPLAGRQAHQIKGAAVYLGAEALAELAANAETAARAGDWPACADASDDLEAAFIGLRLEIESHLGVSFV
>524-36 # 3 # 2435 # 1 # ID=555_1;partial=11;start_type=Edge;rbs_motif=None;rbs_spacer=None;gc_cont=0.670
FLFLGRQRRQLNTARAVQQAQDERMRALRLLSAIADSSTDAIFAKDAEGRYLLFNREAERLTGKSAETVLGKDDSFLFPPGQAAMIMRHDNEALAANLTLGFHEDLTTTRGDRSFVSMRGPLRDENGLTIGLFGIAHDITERKRNEETLGLMARRAEAMLSLPAAADRMDEREFMQYGQELAEQLTGSRIAFIHFVNDDQETIELVAWSRATLADYCQAAYDSHYPISRAGIWADAMRRGEPVVFNDYPNTLEKHGLPEGHARLDRLISVPVLEGGLVRMMAGVGNKATLYTDLDVETVQLIADTIWRIVRQRRTETALKESETRHRNLFHNNHTVMLIVDPDDGAIVDANPAAARFYGWSVDELRAMRIDQINTLSPTQIQAEMQAAATERRQYFEFRHRLADGSIRDVEVFSGPVPTGGRALLYSIVHDVSARRQAEGQLRKLAQAVEQSPESVIITNLEAEIEYVNEAFTRITGYRREEVIGKNPRLLRSGKTPHATFSAMWRALLHGRPWKGEFINQRKDGAEFVEFAFVTPIRQPDGLITHYVAVKEDITEKKRTGEELDRYRHHLEELVATRTAELSQAKAAAEAANQAKSAFLANMSHEIRTPMNAIVGLSHLLRHDDATPRQAERLGKIDSAARHLLSIINDILDLSKIEAGKFELEQTDFTLDEVLDHVRSLIAESARAKNLRVEIDAGDTPRWLRGDPTRLRQALLNYAGNAVKFTDSGVITLRARQVGQDDGAGGGVTLRFEVEDTGVGIQPEQLARLFEPFEQGDTSTTRRHGGTGLGLAITRQLARFMGGEAGGESSP
>524-37 # 3 # 1802 # 1 # ID=575_1;partial=10;start_type=Edge;rbs_motif=None;rbs_spacer=None;gc_cont=0.658
IARPLGRGLRVLAGLAALAQIASLIHPAGMLVYLAGAVFPTLFAVAGMVLVEQFYRNSSVQARWSIKFMCLALAGIFVFDFYLYSEAMLFAAFSEDAWVARGAINALLVPLLWISLRRRASTDMRLAISHRMAFHSAALIGTGVYLMLMAAAGYYIRLAGGEWGAILQTVFLFGAALLLLLVVFSGSARAKLRVYLAKHFFRYRYDYREEWLRFTSMLTEGEPGAQVYDRSLQAMARLVDSPAAALWLKQEGGGAFRRTAHWNFGELDGVLEVGHPLPVFLERRQWVLDLDDCQEQPELLRESGLPDWLLENPRAWLVVPLLWHERLLGFVVLAESFSQPGMDWEVNDLLKTAARQAAAHLAQAQAAEALTVARQFESFNRAAAFVVHDIKNLVAQLSLLLANAQKHKHKPEFQEDMLATIESSVARMNRMLVKLGDDKGGDGAGDDDGVELVALLDEVMRAKSAFSLKPELHVETDRARARADREKLARVLGHLVQNAIEATPYTGKVSVTLARDDSTRPATAVVTVADTGVGMDADFIRERLFRPFASTKGTGMGIGAYECKEYVQELGGDIQVASRPGQGTRFTVRLPLIQEAEKT
>524-38 # 3154 # 3330 # -1 # ID=578_3;partial=01;start_type=Edge;rbs_motif=None;rbs_spacer=None;gc_cont=0.678
RLFQPLFTTKSRGIGLGLVVVKNLTESNGGTLTVQTEVGRGTTFTVTLPAARSAGGEN
>524-39 # 533 # 1669 # -1 # ID=587_2;partial=00;start_type=ATG;rbs_motif=None;rbs_spacer=None;gc_cont=0.673
MPTLPSADLLATAVVIADERRVIRYLNPAAENLLGISASHARGKAIEQVFGDCTEIVRALDSALSEGASYTEHDLMLNVSGHSQVLSATVSPMEDRPGAALIELHPAAGNARIARDEQVMAQTQASQHLLRQLAHEIRNPLGGIRGAAQLLEAELESTDLREYTQVIIQETNRLQGLLDRLLAPAKRPVVQVINVHEVLERVRSLLQAEFPRLRFHCDYDISLPELEGDPEQLIQAALNIARNAAQALRGEGRITLRTRVARQVTLAMKRWRLAVRIDIVDNGPGIPDDILGRVFFPLVSGREGGSGLGLTLAQSLVQRHEGAIHVESEPGHTCFSIYLPIKHAERDTGNGEPKSPPTPEAPSASADRVPSTPHRKPQ
>525-1 # 166 # 1659 # 1 # ID=1_2;partial=00;start_type=ATG;rbs_motif=GGA/GAG/AGG;rbs_spacer=5-10bp;gc_cont=0.371
MEFFINLFGLLSMLSISVLTLVLWSKINRINQLQISVNNLKKALDEMDEQAKLVVRTDIELNKAQEELDKKLTGLYTLQKLSRSISSTLEESQIFKKIDSLYLEDLGFEKGLAFLWNHKNKIFHLYLNIGYPEEDFAKIKSFVNSDQNMYLEVIKNERTISSIKSEEIREKEKIKEVFKVTSFIISPVLPKEGSQGLLFVGSEKPDTIITQGDEELITILANQLGQALENARLFEKTWQAHQELEKRVEARTHELSLALEEVQKINKRKSDFVSSVSHELRTPLTSIKGYASILLAGKLGEVPEEAYKRLEKINKHSDELVQFVNDLLDISRIESGRASMKFIPFNLKIIIEEVADMLSVQLKEKGIEFSYNIAKDTPEVLMDKDQIKRVFINLINNAIKYTPQGKIKVDLHKLDKDIQVDISDTGCGIPETAQEKIFEEFYRVDSALNQEIKGTGLGLSLVKKIIEAHRGKIWVKSKVGVGSTFSFTLPQTTTTIT
>525-2 # 7396 # 9381 # -1 # ID=13_8;partial=00;start_type=ATG;rbs_motif=None;rbs_spacer=None;gc_cont=0.365
MPDNIQQDNYLKFITNLVTTIRQISIYPPKHPIIVNSIKAVFLSLEVLLKDRSVLSLNLSPDNKILFNGEAFGDKSSWTIQEMITYFKKLDIEGIVFDSGVTKKEIDEFIRSVLCDSEAAKSGNLNSLLLNKGIQHIKTKQFSYLKVEKGKEAFVVEGEKAKILEGLKFKVKDYCSDKIESPEDIQSIEKEIFNLISVEFKEKNKLSPALKNVFKKFILHGKDKDDILSRLKNALLDYGCPAQKVDNVINKINKEITLGKEVKKKAVTLADIEILKNENRELKLKLNRIQQEVEAKGAEVGKLQRQNKRIFDEKARIDNIIHNLSEGMVVVDPEGKIILVNSTAESLLGITKNDMGKPIREVIKDEHLLTLAKHIALEKEGSVQKDIELVSPNEATKRVLRTSQAVVEDYNGNTVGMVTILNDITKQKEIEKLKSEFLATVSHELRTPLVAIEKSISLILNKEAGDVSETQTQFLSIAERNLKRLGLLINDLLDLSKLEARKMELKPETVILEKIISDSIESLNNWAKTKSIRIEKVIPADIPEVNLDPNKIIQVLNNLIGNAIKFTPQGGSITVGLVLSKEDGVIKVSVADTGMGIAKEDLPKVFDKFYQTQERAPTDISGTGIGLAIVREIVELHGGKVWAESEKGQGARFIFTLPLRK
>525-3 # 2 # 12334 # 1 # ID=121_1;partial=11;start_type=Edge;rbs_motif=None;rbs_spacer=None;gc_cont=0.382
QDIKKRIQNIKEQIKESKKQRYEKEIILKGEKVKFQMPSLKGELNVFLNSLKALNASLKHCALDLEEIEGIETAIRTILNKSDKLSGKLERELADIERYETKINNYLTEEEDRKEFLKTLFTIEYKIINEDDHSQRRKEIKANTDSLNALFGKTRTSWSSRKEKIDKMDEYILLKCVGRVDNKIELYLEGAKRIKNALICTIVLDILKLNNLRKKYLVEVCNIYTEAGEISYPSKDKLKFLLAIVKKLLPPETTGSPKSQVADHQLNRGAASPVGTLLKIEGKEWSDLAANYRNFIKPTLKGSAIVIPLGVFIDETGITKAYHGTSMSTLVNVATKNGGYLGPGKDGNLWFRLDEGGIAWTKAKYQASYQGPLGKGNIEPGMVVGFELSKLNPTINVKVYPNNTIAFETSLPLSRMTRDSKKKLKKYVKQSCLSSRQEIESALVEKPYIPLKTVFNDLGKGALMNLNLEEIKKRLARVNAWRKQEGLEELFLDIINIDEWVIGFKSRSFVRVSFKRTNTGWQRINFYNGNDTFVYGGKFRSPVGEYTQVSNPKRLKKILSLGVLSKLSGVRERLMVNCPYVSNGINNSILAAKATSEILRKNKIKNSIIKDEILWGDYYCVNCYVIATIRGKKYIIDLTADKYEVTEEGNFRFTGIVVVELDTVRKNAERFWMYSAVKAVSSAISSIRNFVRQEFGSLWKFLTDLVRLPVPVAGGGLFATATRFILSSLRLVGKEDFLSLDNLFTTSLLAIGRIETTVFLLIKRKCTASSPVIEMDTDIEEDIGGTELITPVDIEGIKKIVTVVNSNGMHARPAGSFIRVASKYRQATIRVRKITKRGYEWVNGKEVLEVQCLEVYCDDKIEIQAWGEGAKEAVKELAELVREGFGEEIKEPLAKDKVLVELLDEIDTAIAQVDSKIQVDPKIIERLLSQLFVHLYLGVNTRHYPRIENSIENILSLRDIKPGHRLIRGIIKAISGEYRELMALTAALALTGGTDEEKLCDAIHGVWLPTHLKTVKAYMNKKNIKLNGGLGEDERETLKRCAGDQTKLMEFINKGVEKSKEAVVLRIYEIVKELSEIEPGEIEKKINEFGSDIKDILKLQNFIDIAKKKVIDKDWLGVSIELSKLRLELNKSLQGDMSKTLPLKLFKLDCYLERLAREIYGRGVDVLVRLKIGDENLEEAVKLIKSMVESIYANGWDKDGILGVFVVELDELVKKTKDEKDREEKALDYLKFWGFINQIRLYLEELKRVYEDDNWILVKEIIQKREEKDIGVGRIIDRYLKEELLWKILLEQIILPLEGFLKKQGLGEYITKQDEYATRRVWELIIEDQKIRLEQGVYSLNEISIEEGMECYLGGKAAGLVVLKSLLEQKELWGKKKVLIPLFFVITSGKNIEELKDKEIMEKFKELETECGDGFVDKFLVSVRSGACISMPGRMDTFLKVGQIDNLWQAIKQVRGSWDSKDSRIFRYLHGILDWNTAVMVQKMVFGIAGTLVSHNKNTGERETIIENLKGLGTDLVGGVRNPECIKLPEKIEGLLEEVVELLIEHYQGPCEVEFVYDEEDEQLYILQTRKEKIEPASRVRIAVDSVMKGADKRGIFEELNLEGLKRGLLGYRIKKSAMKEMEGTNRVICKRGYSISYNPVSGVLVFNEQEIDYWKKIGKKVIYVTTEANPPLSILNKCDGLLTAKGGELSHIVVLGTAFGYPGIVGAEFEIEDIESKRLERLFIIAKQILAFRKKRLIPDKKIVFYLRDDDSEGRIIKDKVIAINAGEEIILDGRSGRIIQGILSKEDLEKLPPNPDIIQLLAWYNLKVKGCNIVELKEIIEKTEDKPENLALKEAAKRAIDEFLFEDWGNLKDALRWRINELKTDYKGYDRLTLDKRRYFDLLFGILRDKDKRVISDFIREFSYPIQADLLIRLFGYNCDHILATLNEYEKSNEVSRIIYLLIRSSQYNEKNFNEIVKVYENLESSTQTIVKAYLIKVIESIFHLYFVPYLIKEFYQRISGIKEIEPRHILYSIHLSNYEEEDIKDKVFIVYADLNVPEIRKDGQLTPAAKERLDRAVGSIKYILQRGGKVILISHCGRPGGRIDKDLSLEPFAKALRLGIEELGKEIRVSMASHAGSFLSRLYFNICQAIIFIFTFGQKNLSIVINNRVKKAVAKLKKGKIDLLMIENLRFDKREEQNDEGFVKELALLADTYVFDGLGVLYREFASITKLPLYLPTISGLLLEKEIKELEDILKRKKNKFAFILGGSHRQEKILALVGLIDNFMVKDDVIIIGNDIADPFRRIPKGERGLIDQARAIKKRLKDKGIKFFIEGDDSTEEISNALTKMNIIWNGPMREKKFDQVIAEALAKAKEDGMRSIVAGGDTIVLLENLGWIGNIDHFFAGAGFLWFFARVGFIPGVMNLNRSEGGMGIKEELRDKEKFYQMLREGRIKDNAEVHFKLAARISRLLAEVFNDSKIDRELRKKALEDFFVPLKVALEYISETEPELRIRDKKLIALLNEATSLLNNVILNKKKAPPLKFLYLALDNLDKLGDLTEQEGLSHPEGFSIDSLKQGIECIVERLKRMPTSQQKEEEMGTAITQAKKLVCSLSESAQSFRHHALDIIEFLIKINPSIDELYEMAARQESKGEIDREKINVEVIIDKICETHNMKSEEYLKFLPEEARQSITAASPVGTLVSIRNFVKQEFGSLWEFLITVLVRLAVAGGGLFATATRSLLSMKFCYPATMTTTNEVDRVGIEEGLEITRTAFGGRDTLLAKGMTLDTANRVISPSLAAPTEVNRGIFYINSNTLRGPPGQLRVISEGNIRLLPEENWLNDLELSKEKLVEKNKREIMRERSLFVNGKEGDNFSRIVKSNDEMVKYILPKEIESYTQTRRKTHNFAETGTTYFYVEFMQIYWDYTAVPYRREDFLSGFIVNTYSKGILNSEDRVTCSRIYIHFDGNPDFIPDVLYFYINNRISLSSVDFVNESDRIYHIKTCRNSSGLGTGRPIGDFLYLMRNWFSILTMLSSSTGYTLWFITNTYLPPNFSTIFSKFNLSHSWSFFTILLTSKNKYTIPSGSSQAISSCFSLLIRFILPVVNQYPAKMLTIDEPNRATTEEELEIIRSDFRWNNSFSATSINGHFQQNRLAPSRDFGTTENKAFEGGGRSLRRHPSKLEALTQIHLAASPVGKRVVGIGLIAAITILGIAQLITQLLEAALFKSLAIVGLGWVIYKWLLANANFFQNHFFKRLSIAKTVEGIKNFYAGKFSFGVVVCGNTFCKMFGGYGGFLETYIQGIYLWVISYAHIPSLSEIINIDSNYYNFIFCFYKDWSYLFGFIEFIIPVLIIYKFFSALKTVQLRGTQANKLVCFHKLSLPRTIKEVNIGIYAYIAASAGGEKFSSLMTQRFSRLTRLCSLRTGGEPFGFVQVGSSKGGESVEARSRITISPVNISASPVKGDLLVTSSFPMSLVKGLVDTAKFSPKGSSPVTHNDSFSNELGVNRVVSQRTSFSSSSVHSTYSELMVRQFFNLGSRRVESSSSLRQEAQDHISLVKFKEKDLRSQLDEVQKNIREIEESLSAQKEEEAQKGGQAQKEAGDWIALINNIRSVNDELENIRSILQEGLEGLRKFEDDIGIFQLIDELKGYFKEICPTVDFKVPSSLSGVKIPGYGLIVRYILKEILQNCVKFRRKAEPLKITIAITAEIEEKVRVSIKDNGMGIPENRLEDILIRKKCLGSDERVEKGQSRGTGLGYLNNLLLSYTAQKLSISSEGENKGTQVEFSLPLTKESYKIVDMEILIDVIIHDVKNILGVIKGGLWLLNKRVHDEEGEGIGNIAQQLDEINKKVENRASLLKTEMLLGDFNLRQESKPVLLKLVSQLPGLVLTEKKLISKGKPGEIYRHAEEVMNTVLSQMGIVRETISAKSKVSYSNEVGLSFLANTTQMINVYINPIDGRMLVSRGEPGAVSIVSQLGGKFTKETEILIDKNKHIKNFVFYAPDTTKDIQLGNLETKEGRLNLEILEKIANLQGLKIHQLTLVYLERDYNKDYLNIEECQKKGTKLMPISDADILPRLFCATHKGYVYVGKSGLKETLMLAEILSGFKNVYFLAMTLEGKTQYALKDLYQGKSLTY
>525-4 # 4756 # 6915 # 1 # ID=151_8;partial=00;start_type=ATG;rbs_motif=None;rbs_spacer=None;gc_cont=0.350
MYKFNPYSIPSLITALFCLFIGIFVYLKNKKSSTNIAFGLLSLSCFIWNIGYSMAYLSAQEKLAYFWCKFAYVGISFITSSAYHFSVVFVRLKKQRKIILIFYIISFIFALLMKTNYIVSGVNLRFWGHHTQIGISHNAFLISWLMPLILALKNLRYGYKNAKLPLERQRTKYMFWVMLFAYLGGVDYLVHYGLDIYPVGFIPVIIFIFAIGYAIVKHRLMNITIVISRTGIFVAVYTLVLGLPFLLVTFGKAKLMGLLGANWWLGPLVLLTILATVGPFVYIYLQKRAEAILLREQRRYQETFKQTAMEMTRIRNLKKLLNFLVNVVIKTVGISHSAIYLFDLSANRFILKAGSDLENRQLDFIDKKSVLISWLEEHKEPLFYEEVKRKSEDTTEVVFKELEDQMRRLKATLIVPSFLEDKLLNILLLGDKLSGRIYTSEDLYNFSVLSSESALAIENAILYENIEEQVRQRTKELVEVQRQLTQAEKLATVGTLAGGVAHEINNPLTAILTNVQMLLSTGELDKESLEIIEEATKRCKTIVQKLMTYAQKPMESTMFYKINLLEVVNTAVNFLKFHLEQDNIKIIVNGHQGDYLVKGNHNELEQVITNIILNAKDAIKQINKSGIVEINLSQDEDSVNLAIKDEGKGIPQEIVPRIFDPFFTTKEVGKGLGLGLSICQAIIDKHNGKITVESEPNKGSVFTVQLPRVKEKSMVKSEV
>525-5 # 7240 # 9402 # -1 # ID=193_11;partial=00;start_type=ATG;rbs_motif=None;rbs_spacer=None;gc_cont=0.369
MNLSSILSLIAAILVLCVGFFILCKKRTMVTIPFIVGCLSISIWLFAFAMMYVCKDETTALFWARIGATGVLFVPIMFYHFILNFLGKKKGKIILYSAYTIAIFFIFILWRTNYFINGLYKYHWGYFLKISFFHSFHLLFYVFLLGGSLTLIYNYSRKKELSLFERNRIKYMFLVLLTGSLAIIDFLPSYGIKIYPFGFIFIVFSVLVLAYSIIKYRLMNIKVALTRTGIFIAVYTLVLGLPFAVALGFKNWLMAIWSSNWWMSPLILMAVLATVGPFIYLYINRKAEEKLLKEQRHYQNILKQSSLGMTRIRNLRKLLNLITHIVTKTVRISYAAIYLYNQQTNEFILQVNRDKNRMPLIKLGVENPLINWIMAKRQSLIYEEIKHRMQDTNVPLFKALEEDMRMLGAAVVVPSFLEQKLTGFIVLGDKLSGQIYTPDDLNVFQVLASQAALAIENAQFYEETKEMQAQIAQAEKMATIGTMADGLSHQINNRFYALSLIAGDTIDTIKMTDTSRCSPEIQEMLKQINYALERIEANVIQGGEVVDGILKYTRKGEEGMEVMTLDQLIDGTIEMVQYKVKLSEIDIIRDYPKDIPKIKANQIQMQEVFFNFIDNAYDAIVERRDTLKESGYRGKIVISAKPKDSALEVIVQDNGMGIKNEDLKKIFTPFFTTKTSARKGTGLGLYVIRNIITETHKGKITFDSEYKVGTRFVLELPLIL
>526-1 # 2026 # 3687 # 1 # ID=1_3;partial=00;start_type=ATG;rbs_motif=None;rbs_spacer=None;gc_cont=0.570
MKTSLYATLHRKIILITLIVSLAPLFILGTTIYQQFAQMYRGKLEEQIQYRARAQAEAVDLFLKERAAILAALADTQTFQELNNDKSLSHLFQVMNLRAGAFVDLGVINNSGQHLAYVGPYDLKGVNYYQEDWFGEVMSKGIYISDVYMGYRQLPHFIIAIKRQEGEHSWILRATIDPDIFGGIVRAAQVGRTGDAFIINGEGFYQTRPRFEGQILSVSNLDPYLFGGRTTLVEKKEPNGRSILYAGSWLKNDKWLLVISQEMAEEMTGLFATRNAMIAILVFGIAAIVFTTIGITRLTVNRLKEADSQMSALNAQLMQSDKLAAIGKMASGVAHEINNPLASILQRTGWIQDLLEKEEFRKSESFEEFRTSVRKIEDHVERARKVVHNMLGYARKMEPRVEDVDVNATLNQTIDILGNFARNNNIVIQTDLAADLPIIAGDQAKLQQVFLNLISNAIDAIGKDGKIAVKSARAGSALQVSVTDSGDGIPEDLQKKVFDPFFTTKESGKGTGLGLWISYNIIEKMGGMISVESKVGQGTTFTVKLPITIPEKK
>526-2 # 2921 # 4744 # -1 # ID=9_3;partial=00;start_type=ATG;rbs_motif=GGA/GAG/AGG;rbs_spacer=5-10bp;gc_cont=0.560
MWNIPEDLVKSIQKEPWAQSCQGQDFWTRLMTWFKGIVLPEFLGDISKQVDEIIEISPDLSEQEILTKATRHMVQFLDAMSASVRIYDPNTEQMLSYGSYPYEEHSREKHIPLEETIAGHVVKSRRPYLVRDILEEKLYQDKERAVSKGAYSIMAVPVSIPRFFPTERDTVGVIQIYFAEKGRVFSQLEIQMADLMARRLSFVIARKKLLSMHRINERKDAIVQKTFLKLGSRGGVKMKDVFNRVIPELADIINVQSCALFAVTEDRQNVILEAGYPERAGYHGIGKSFSVKSEPAFELVLGQRPYSKESPNEVVTRAYTLIMDPQKSEYISRNLRNFAADHNINSILYVPLSEGDEITHFMTFDALEQRKRYSEGEIEIFVFLGRELIKAQKMERLDDTLHDFKNPAIATAGFARRLKRYLDQGNFEKDSATIKKYVDILLEETSRLQEMALSIYHVGKEQIVNLTEVLRKRFDINKEAIREMLKQNVALNEGPFQDPLYVQCYPLQLERIMDNLLNNATNAIPLHGGILSVRTFADGNWACTEITNSGAVSEEERGRLLEGEGEGRGLYITHRIVRILKGKIEVKVGKDTTTVLVRLPMYAGETR
>526-3 # 966 # 2657 # -1 # ID=12_3;partial=00;start_type=GTG;rbs_motif=GGAG/GAGG;rbs_spacer=5-10bp;gc_cont=0.569
MDKAEQRYQRLRKLILGIMILVPFIPFILILGIGYYYFTTSLETNTIASMKRIVEDHRTMIESFLRERQADLQFIVHSYRFEDLADPERLFNVFNQLQKESPTFIDLGLFNEEGIHINYHGPYRLVGRDYGQEAWFKQVLKQGIYMSDIFLGYRRIPHFIIAVAREEQVKKWVIRATIDTYMFTDLVEKVRIGKTGEAYILNAEGVFQTQRRSGGNLMDQDPDNMAEAGRHEGIRAFVGKDSRQEDYLYATTWLKGKDWMLVVRLEKDDAFRALRSAAYIIVFISLLGGVVIVSVAFYTTGHIIRKMEQIDTEKEQLGKQLVRATRLAELGQMATGFAHEINNPLQIMKTEQALIDAIFSDLKNRGELKESPDLADMEDSMKQIMLQIERCADITQAILKFGRKSEPVIKDLDLASFIPEVSAMIEKKASVQGIRLKQVISEKTPAVRGDPAQLQQVLVNLFNNAIDAIAERHGSQGGELAVEVGPGEDGKVKIEVNDNGIGISPENLKKVFTPFFTTKPVGKGTGMGLSVCYGIVDSMGGTMEVSSERGVGTTFTIRLPAAA
>526-4 # 2 # 1417 # 1 # ID=15_1;partial=10;start_type=Edge;rbs_motif=None;rbs_spacer=None;gc_cont=0.556
KKKKVIILAEKLGLLTVADYHDLYDPQYDIKAFVLLTPDESTLEDLLRTKPHGIRLVAYKVAILFWKIVDILHERLQARNEELSTILDSIQDFIVVITPGLVIQEVNQAFLEQMGYSRPEVIGRKCHEIFQRVNPQCNLERIWCPLNKVIDSGRPSQQVLTRVDHDGGTRHIDVKVFPVREKGGKISKFIEVSRDITDLKREEDEMTKRLEKMVEDRTRELKQTHAQLLHQDKMASLGKLSAAVVHEINNPISGILSLVMLMSRIMGDGSIRQRDLDQFSHYLRLIEMETKRISRIVSNLLAFSRHSKMEFGSIRLKLLIEKTLFLNANLLKLHSVKVEEALDPDLPDIMGSEDRLQQVFMNLISNAVEAIESAGSGGVLRVKTAYLAAEESVAITFSDTGTGIPPENLPKVFEPFFSTKKKGKGVGLGLSVAYGIIQEHGGSIRVHSEVGKGTTFTIELPVKAKQKQLKE
>526-5 # 1971 # 2699 # -1 # ID=29_3;partial=01;start_type=Edge;rbs_motif=None;rbs_spacer=None;gc_cont=0.561
LLLDQCADELESLVAQEVGEGKIVETIRSRIDEIYGPKESKITDISLDQYVTGRMEEMKPAYAHREVEITTHTESVPKICVPEDVLEKVVDGLIRNAVEATPDQGRVEVIVHRKGEGAELVVYDCGIGITDENKDRIFEGFFSTQETMNYSSRRPYDFYAGGKGADLLRMKIFGERYNFRIEMQSTRCKYIPKDSDLCPGRIRDCKFCKTEKDCYFSGGTSFHVFFPAAQDGSCALVQEPVQ
>526-6 # 104 # 1612 # 1 # ID=66_1;partial=00;start_type=ATG;rbs_motif=AGGAGG;rbs_spacer=5-10bp;gc_cont=0.608
MHPVFSIRTKIFLGILVPAALLITAMYLDYRNIGSLGQSARNILSLNYKSIRAAQKIRARVEQDRNRLLARMFKLPPSEEDADADGGDIASLIAAYRRGVTEIRESPVLRRMENDARKYMALRAKLFKKPRGHPAKVYEDFFDVSAALVHHTEDLVLINEEAMEHAQEETELLAERALQESTGLLVAAILCTLLLSTVFASGISRPLRHLAGTLGSVREGRGKYPMLKVTTRDEIGFLCMEFNHMFDRLKVLDRLSEDELTAEKLKVRQAEEAKERFIADLSHQIKTPMTSLVMSVGMLSERGQDLAPEQRGDLLQMAREDCSRLADLVNELVNMTRLEGMGTPRAKEKLDVEAIIAESLRPLWHQAEERKVRLTVDVEPGLAPLAVDSLRFPWVITNLAGNAIRYTDPGGEVSIKVRANGGRYYFECRDTGRGIDPRNIDRIFDRFTQFSERGNSGAIGLGLAIVKEIIELHGGGIRAESTLGQGTVFTFWVPSELETDNV
>526-7 # 135 # 2336 # -1 # ID=101_2;partial=00;start_type=TTG;rbs_motif=3Base/5BMM;rbs_spacer=13-15bp;gc_cont=0.546
MSVITWAYFNIRFQKEDALNQRVIEVERLGNTIVLGTRYAMMLNAREDITQIIGNIAQQKEVEFIRIINKEGVIEFSNIAGDVHRSIDTQTEACVICHRQDPPRETVKLAERVRILDSRDSDRKLGIISPIYNEPACSTAPCHVHPSDKRVLGLMDFMVSLESTDTRILSHAKEIAGLAVLLFLLTAVIISLFLVRFVNRPIKKLIAETRQIGDGQYDNKVAVDRPDEIGELAKAIDQMRRMIGEKQEELKKQRYEYQTLFEGSPCYITVQDRNLKIIRSNLEFQNRFSPQAGDYCYRAYKGRSDRCEICPVIKTFEDGEPHFSEEAAVASDGTESYWMVRTSPIKNSHGEVIAAMEMSLDLTHMRFLEKEAKKSEQKYRTIFNTIPNPTFVLDHETLEVLDCNDSVHGVYGFPKEELLHTSFLSLFPEEDREDIGATIRTSHVMNRAKQIRADGQPIYVNIHISSSEYSGKRVFLVTTGDITMQLMAEQQLIQASKMATLGEMATGVAHELNQPLSVIKTASSFIKRKVTRGEAIDEQVLKTMAEEMDGHVDRAEKIISHMREFGRKSEVAKERVQVNDVLKKALDFFRQQLKLREIEVEEMLERDLPLILADSNRLEQVFINLLINARDAIEKKWDLGQQKEKNKRIGLRTGLEQGLVTIRVTDNGTGIRQSILDRIFEPFFTTKKAGKGTGLGLSISYSIVRDYEGTIRVESVETEGATFIIRFPPAEEA
>526-8 # 3 # 1088 # 1 # ID=113_1;partial=10;start_type=Edge;rbs_motif=None;rbs_spacer=None;gc_cont=0.574
LFLAQAYRTARTSLTRIQAFSDQVVENMPVGLMTIDAEGRISSFNQAAEAILHFSIRDALGKLAAQVLPLHLCGLTLESRGLDATIIREIDCTLPDGKSIPLDVSISPLKDDDGTFWGHILLFKDLTEVRSLQREVETSRRLASLGKLAAGVAHEIRNPLSSIKGFATYFKERYRDHPEDHKTADIMIKEVDRLNRVITQLLDFARPLNIEKKRASLQNLINHTLKMIETQAGDQNITLEKTVPREVGEAMIDPDRMSQVLLNLYLNAMEAMGEEGGVLSVSLSEERDPSPMVKIAISDTGVGIKKEDLEHIFDPYFTTKPSGTGLGLAIVHKIVEAHKGEIRVQSDPGEGTTVSVSLPAA
>526-9 # 2041 # 3270 # 1 # ID=176_3;partial=00;start_type=ATG;rbs_motif=GGA/GAG/AGG;rbs_spacer=5-10bp;gc_cont=0.606
MNAGDIRLLLVDDEDEFRKTIAKRLAKRGLSPEEARTGEEGLALLDQKLKDVVVLDVKMPGMNGLEVLDVIKKKHPKTEVILLTGHATTQDGVEGIKRGAFDYLMKPVELEHLLGKIKQAYEKIRRAEEKAREAEFRQKIEQQMASCERLASLGTLAAGVAHEINNPLAIIREAVGWMTLILAKQELAGMPRKDDFEKALGKIENSVERVRRITHQLLGFVRKEESALSEVGLEALVEEAMALVARDASNKDIQVSRKADPAAGSIISDPYPLRQVLLNLLTNAVHATDRGGRIEVAVENRGEEIALVVRDTGKGIPRENLERIFEPFFSTKPPGQGTGLGLFVSRGIAEKLGGRIEVESKLGEGSTFSVILPRHCEIREDLKDDDRLKLLDRIKDIAKPIVQQRGERV
>526-10 # 2124 # 3776 # 1 # ID=180_3;partial=00;start_type=ATG;rbs_motif=GGA/GAG/AGG;rbs_spacer=5-10bp;gc_cont=0.570
MKYAKLQRKMIGITLLVSLAPLLLLGSTIYYHFSEVYKDRTREQILYRARSQSNAVDLFLKERAAILSAMADAHAFNEINDEKRLSQIFHIMNTRAGAFVDLGVIDNAGQHLSYVGPYELEGLNYYQQDWFGEVMSKGIYISDVYTGYRQLPHFIIAVRRQEGQKNWILRATIDPDIFSSIVRAAQVGKTGDAFIINREGIYQTRPRFGGEILYRSGLDPSGFGGTETVIERKNDRGNRVLYAGKWLRDGRWLLVISHEVSEEMTSLTTTQNVEIAIIALGVLAIIFTTVVTTSGTIRRLKQADTEMHQLNAELVHSDKLAALGKMAASVAHEINNPLAVILQKTGWMEDLLMEEDPRKVKNFGEYENTLRIINDYVDRMKKVVHNMLGYARKMEPHLERVDINDTLNRTVQLLDNYARVNNIEITKDLAANLPITGSSQSELQQVFFNLISNAIDAIGKDGQVTIRSKLENSWINVNIIDDGPGIPDEKQKKLFEPFFTTKAEGRGTGLGLWVSYNIMKNLGGNITFTSKAGKGTDFKVQIPIVLPENK
>526-11 # 1730 # 2128 # 1 # ID=189_3;partial=00;start_type=TTG;rbs_motif=None;rbs_spacer=None;gc_cont=0.554
MPSKLGYEAIVRGGLAAFAKNAGFSPPRVEDLKTAVSEACINAIQHGNKGNPDAQVIVSVTFKDGILGISVFDEGDGLKEEPKDPDIVRIVDDLEPAVGFGVFLMKRLMDGVEFRKATNQRHEVRMTMKLRG
>526-12 # 869 # 2011 # -1 # ID=203_2;partial=01;start_type=Edge;rbs_motif=None;rbs_spacer=None;gc_cont=0.555
QKMESIGIFAGGIAHNFRNILQAISGNTELLELLSGERRDIRVLSEKIYDSVEKGVDLINSLLHFSRKGGEYNLAHLDLADVIRQTQEVIGRVLNRSIHIESEVETSLFVKGNRSLLSQVFMNLFSNASDAMPNGGKLAVQAARQGDRIIATVTDTGIGMDEETLEKIFDPFFTLKEVGKGTGLGLSTVHGIIKEHKGTISVASKPGKGTTFTIALPCEEGEKKELDRTHKEIRRGKKEKILIVDDEGPALEALASTTRGLGYEAIAVQKPQDAVNKYEKWNPDVVLMDRGMPGMDGITCAKKIMEKYPDAKIIIVSGYEDAGPNRISPDMRTPLKGYIVKPCSMAQLGQAIARALEGRSQEAAAFAKRLRRAKGARRQE
>526-13 # 690 # 1250 # 1 # ID=211_2;partial=00;start_type=GTG;rbs_motif=AGGAG/GGAGG;rbs_spacer=11-12bp;gc_cont=0.611
MRELSLHIMDIVENGLSAGANLIQVAVTERRKENRLQITVKDNGRGIPAELLEKVLDPFYTTRTTRRVGLGLSLFREAARRCEGEFKLISREGEGTEVSAFFRMDHIDRAPLGDMASTLTTLIMGSPDVDFVYTHESDGKTFRLDTREVKKELEGLPINRPEVVGYLGALIRESLAGLKAGADISA
>526-14 # 247 # 1425 # 1 # ID=239_2;partial=00;start_type=ATG;rbs_motif=GGA/GAG/AGG;rbs_spacer=11-12bp;gc_cont=0.556
MKLDMPVPLERLLWFQEKLGLAEHDLKLFSIYRDIFLGEKEDFANKLCRHFLEIPETRVILENERRRDHLKKVWTQWFELLFQGRFDEAVYTCIWRSGLRHVEINIDKRFINLAYAFVRQYCQDIARSEIPVEQQESFLTAMDKIVDFCVLVETHAYVSATARCDMEVVKGISHQVRNPLTVIGGNILRLQRDINPESPMHKTYEMILLENRRLEAMVRDASVYSDMFQKEPVFSNVSLEGVIADALISLRDNLDRKKIHLEIHLDPEHPMVQGDSKDLETMFYYLLQNSIEAADPGNPHVRISSRAVDEESPLLQIEIFNTGIPPSPQDMADIFVPFYSSKPYGTGFGLSIAQLAARKNLGDLSLEPMPGEGTTCIVQLPLAAHDRSGKGR
>526-15 # 765 # 2369 # 1 # ID=241_1;partial=01;start_type=ATG;rbs_motif=GGAG/GAGG;rbs_spacer=5-10bp;gc_cont=0.550
MEHRDSVDGIPKSEEAGRKQYYSRLHRKFILITLVCSLVPLLLVGWAINIHYTRFAKARLTGSFEAQAEHHRKIIELFLKERSSKLQLLAQTHSIEYLGQMANLAHVFEIMNHQAGSITDLGVINMQGKHVAYVGPYDLMEKNYSEAFWFKKVMERGLYVSDMFTGFRKVPHFILAVVREERGEKWILRATVDTEVFRSLVENVRIGRSGEVYLLNEEGTYQTSPRISGRIMERSPLPLEPYHEGIKVRIVDGRVKESKVGSREQIMATGWLKEPRWMLVVKQDYSEAFDEVNYANYATLVFLHLSALTILIVTLLITRHLIKVIRKRDEEADGLNQQLLEAGKMASVGELSAGVAHEINNPLAIILTEKQILLDLAEMTPTLDENFKKELLGSLAQVDVQVKRCKRITQNLLRFSRRTKSVIESVDLNDFVAEVVELMEREARSGGIKFMTSLDENLKPILSDPSQLQQVFLNLITNAIDAHDGKPYGTIQIRTEADDPGKKVKVTLADTGSGIPKENLGRIFDPFFTTKPVGK
>526-16 # 2411 # 4027 # 1 # ID=246_3;partial=01;start_type=ATG;rbs_motif=AGxAGG/AGGxGG;rbs_spacer=5-10bp;gc_cont=0.573
METKGSQGGSPKGVETGGELDGEVRRKFYYSRLYRRFILINLVCSLVPLLLVGWGINTHYTNLAKSRMTESFESEVAHHRKLIELFLRERTSRLRLIAQTHSKSYLGDASNLRHVFELLNQEYGSMEDLGVINAEGKHVAYVGPYDLMDKDYSQTTWFKNVMARGVYISDMFTGWRKVPHFIIAILRVESGERWILRTTIDTRAFRSLVENVRIGKTGEVYLLNGEGVFQTTPRFGGTIMEKASIPVEDVHEGTRIRTMELAPGDGKGRPTRQIVATAWLKEPRWMLVVKQNHDEAFGEVNHANNATLLFLHICAFTILIITVLTTRYLVKVIKKRDAEADQLNRQLMEAGKMASIGELSAGVAHEINNPLAIILTEKQILLDMAEYSPGLDEEFKKSLVESMDQVDTQVKRCKRITHNLLRFSRRTKSVIEKVDLNPFLKEVVDLMEREARSMGIKFMTDLDDRLKPLLTDPSQLQQVFLNLITNAIDAHDGKPYGTIRIATRGDDENRRALIVFADTGCGIPEGIIEKIFDPFFTTK
>526-17 # 3580 # 5361 # -1 # ID=262_4;partial=00;start_type=ATG;rbs_motif=GGA/GAG/AGG;rbs_spacer=5-10bp;gc_cont=0.559
MRKTPNGAPEQEKYFGMRRMVFFIMILVPLIPFVFVLGIGYYYFTGSLETKSLATVQRIVEDHRQMIDNFLKERRANLEFVANSFTYKDLTEPEKFYQVFTHLQRSSNAFLDLGVFDEEGIHVMYQGPYRLVGRDYGKEEWFGHVLKEGYYISDVFLGFRRIPHFVIAIKKEEPGKTWVLRATIDSYIFNELVEKVRIGKTGEAYILNVRGIFQTPRRSGGSLLDKDPDNLEELRSKHQPGVWTFIRKDARGDEYLFATTWLLDKEWMLVVRQETADALQSLRSATTLIIIIMILGGITIGFLAHFYTGQIIRRMQRIDTEKQQLGQQLVRATRLAELGQMAAGFAHEINNPLQIMKSDYALIEAVFSSMKKNGELKDSKDIRDLEATLAQLKLQIERCAKITQAILKFGRKSEPSVKDVDLAAFIPDLTSMVAKKASVQGIKLKEEISAKTAFVQVDPSQLQQVLLNLFNNAIDAITERHGYEGGELSVVAAPDQDGMVQISVTDNGAGISPENLKKVFTPFFTTKPPGQGTGLGLSVCYGIVDDMGGTMEVSSEKGVGTTFTVRLPASKPSQVQGRSKGSLPPNQNQKFAF
>526-18 # 3295 # 4572 # -1 # ID=299_3;partial=01;start_type=Edge;rbs_motif=None;rbs_spacer=None;gc_cont=0.576
RRVEASVYALKSPEGRVTGFRGIVRDITERKKMEEELFRSQKLESIGKLAGGIAHDFNNLLMGIQGNTSLVLFDVEPSHPHHERLKNIEQHVQSGANLTKQLLGFARGGKYQVKPINPNEVLLKTSSMFGRAKKEIQIHHDLPQDVWPIEADQGQVEQVLLNLYVNAWQAMPGGGDLWIKTENVTLAEKDPRPYNIRPGRYVKISVRDTGVGMDEATRKRIFEPFFTTKEMGRGTGMGLASAYGIIKNHGGAIDAASELGKGSTFYLYLPASAKDVVQEAIQSEELLKGDETILLVDDEETIVDVTGRMLETMGYRVLKARSGREAVELIEKAVKKRGEVPRPHLVILDLVMPGMSGSETFGKLKKIASDIKILLSSGYTLNADAKKIIKEGSDGFIQKPFTMKALSSRVRGILDGTRQESVFQP
>526-19 # 2 # 1000 # -1 # ID=358_1;partial=10;start_type=ATG;rbs_motif=GGAG/GAGG;rbs_spacer=5-10bp;gc_cont=0.506
MTTPDRLYVSVIVTLPFVITSLHFWLSGANSPPIVLEETYYIPLFLGIFRFGLKGGLLSYGVVSLAYIPFFFGIWATTSIAFLDRFLHLLFSGIFVVLAGLLIDRERQREKQSQKDRYLAGVGQVATTIVHDLKNPLITILGFAKRMREGKGNMDKAAYAIWDSAERMQNIVENTLDFARPIKLNTQEEDIRGILDKVITSCKMKAEQVGINLSLEVPADPIKIAVDRHQMQRALTNLVDNSIEASTEGQKVIISAEGAAKNLVIRVRDYGMGMDQEALENIFVPFYTKKSKGTGLGMAIVKKIVEGHSGKITIESRVGHGTEVIVELPAPRL
>526-20 # 474 # 1754 # -1 # ID=362_2;partial=00;start_type=ATG;rbs_motif=GGAG/GAGG;rbs_spacer=5-10bp;gc_cont=0.548
MKRGDSSDPNRQSREALYRKELSTILRFGALVSSSLNIEDVLDNAMTWAEEFMDAEASSIYELDEENALLFVRLARGEKKEPVKGITLKPGEGIAGYVVQTGKAMVVHDVTKEKRFSDKFDRITGFKTRSMICVPLIVRNHPIGAIQVINKKSGKTFNRADLELLVSMSQLIAIAMENADLYRRMTEEIHSTTQQLKVTQEKLIRTERLAAMGHLAQGVAHEIRNPVMTIGGFAQRIRNELSDGKLMKYVDIIMEETSRLENLVKQIHEFLDVQTAAFREQGVDSVMDEALRRIKPRADAQAVRLMTDVHVQGLSLLMDPAQIVKALYNLLENAVESMPNGGTLTVTGQKEGTRLLITVGDTGCGISKKMLDSIYDPFVTSKTRGAGLGLTMVHQIVMNHRGEIKIASAENKGTVVSMRLPLHKGS
>526-21 # 2606 # 5275 # -1 # ID=365_3;partial=01;start_type=Edge;rbs_motif=None;rbs_spacer=None;gc_cont=0.572
SAAEIVGTSNQWKTFYLTRRPTLADLIVDRATEAEIAQFYPGKYRKSAVIEGAYEVEDFFSRAGVGGRWLFFTAAPLIDETGNITGAIETLQDVTDRREAEQKLRRSERRLRALLDFEPYPVVVFTLEGHVSYLNPAFTEIFGWTLDELEGKKIPFVPAGLEKETREGIERLMKERVIMRFETQRMNKEGKVLDVVLRAAAFSESKDEPAGTIVILRDVTAEKRMARNNEAMLKISMALPEYPDLDELLYYINTQVRSLVGSEGAIAVLHDEIRGDLFVLGAAYDDMAIEKRVQEFRFAKDQLVAGEVIRTGEPVIVSDTSKNRHLHEERDRKFGYHTRNLVVVPLKSSDRTIGALCAINKKDGLFDYQDVELLGMVAGTVALSIENARFAEDLKKALRTNEALLRISSALPKYPALEDLLDYVNSEIKRLLDAEGAVVLLLDEEKRELFALGAAYDAADTEERVKEVRFSLDELVAGKVIETGEPLIVSDTSAEPRLHLERDRKLGYETRNLLLVPLRSRERIIGVLSAINKKGGDFDKSDVELLSLISGTVALSVENARVSEELKKAYKEVIGLNRAKDKAINHLSHELKTPAAVVDTSLKLLTKRLDSLLDEQVKVTVDRILRNLDRILEIQYEVDDIMQNRQFKAHAMLSLLLDQCADELATLLAEAGVKEGAMEKLQKRIDDLFGPKEAVSEEVDLSRFVEERLEALKPSYAHRDVTITVCAEPVPPIFIPPEVLRKVIDGLIKNGVENTPDQGKIEVGVSRKGEEALLTIGDYGVGIPEEAQKRIFEGFFTTRDTMSYSTKVPFDFNAGGKGADLLRMKIFSERYHFQIKMYSKRCPHLRGETDQCPGKISNCAPCSSAEDCHHSGGTVFSVTFPPAVPREED
>526-22 # 377 # 1591 # 1 # ID=401_1;partial=00;start_type=ATG;rbs_motif=GGAG/GAGG;rbs_spacer=5-10bp;gc_cont=0.558
MEPIEDYKRFYHFFRDISSLVHSCTHVDEVLELVVWKSSKELEAEGATVQIVNMKRDEPDVFAAYGVGEKYLSRGLVVRRDVVRDLCRSRKAVVIDDPQADPRVDHGRELEKDGIVMILDIPLNLRDDLIGMVRMYFSHKRVFSADELDFVVSVAEQFSCAIDKARLVEEKQSQYDHLAMQTEKLSSLGRMAAGIAHEINNPLAGILLFASNMIKKAPAEGPIRQGLDVIIRESQRCKSIIQDLLEFSRDKQPERLMAGINEVVDKSLSIMENEFRLHHITVEKNLAEGLPEVPLDLNLMQQVFINLFMNAVEAIGEKGVIHVQSRLSPDGRKQRVEVSDTGCGIAEENLSQIFEPFFSTKTNGTGLGLAVTYGIIQKHDGSIRVFSQPGQGTRFVIEIPSQRR
>526-23 # 2 # 1603 # 1 # ID=426_1;partial=10;start_type=Edge;rbs_motif=None;rbs_spacer=None;gc_cont=0.547
FRGIARDITERKLADEALRISEEKYRHLVDNANDGIFIVQEGFVKFANPKAVQLFEYGIEDLSNVPYQNLIHREDRGLLDEARSGDSEPDQAPSPFSLRILARSGKEVWVQINAVEITWEGKPATLNFVRDISTQKKLEAQLLQAQKMEAIGTLAGGIAHDFNNILTSVLGYTQLALGDIAKGSQAERDLQEVVSAGRRARDLVSQILTFSRQAQQELKPLDPTPIIKEVLKLLRASIPATIDIRQQIPKTEAKLLADPTQIHQILINLCTNAAHAMNEKGGILEVALRKVSLDSLFASRHPDFKPGDYIALEVSDTGHGIPKAIMDRIFDPFFTTKKRGEGTGMGLAVVHGIVKSCEGHITVYSEVGRGTTFRVFLPCCKGDAACEGAGEMPLVKGNERILFVDDEPSIAAMTKRMLETLGYNVESTTSSRDALRLFQDRPEGFDLVITDLTMPKMTGEQLATEMVRIRRDIPIIICTGYSRTLAEDKGRSPGISAVVTKPLIIHEIAQTIRDVLDRRGSFNKERGERPAFH
>526-24 # 1238 # 2287 # 1 # ID=433_3;partial=01;start_type=ATG;rbs_motif=GGA/GAG/AGG;rbs_spacer=5-10bp;gc_cont=0.558
MRHRNKREEKVDLEKGVIDFFIHESDARIAVLNLDFTILEANLPYLAAVGKPRADVIGAHCYELTHGLDAPCSISQPELGCPLQQTLRTGKSAHVIHEHLFPDGRAVYCNMVTYPLKNQAGEITRIIEMWRDITRELSLRWENRVKNLKADLQKLIQEDRMISLGKLVASSVHEINNPIQGLLTFSRLMENTLAEGEPTKDSLREFKDHLALMSGELERIGKVVSGLLSFARQSEPGWNPVDTNEVLGQVVHLTRHRMDIQNIRLEMRLANARLMIHGDLHQVQQSFLNLVFNAIEAMPNGGLLCISSGLDPTSKRVRVEIRDTGCGIPEEHKSKVFEPYFTTKPMSNKG
>526-25 # 1 # 555 # -1 # ID=480_1;partial=10;start_type=ATG;rbs_motif=GGA/GAG/AGG;rbs_spacer=5-10bp;gc_cont=0.539
MERNRIKFEFLVHDLKVPLAVIEAGILSLLQKTDKYGSLTDKQAKVLERALRNTIITRTLVNDALEIGRSSQGIINKSTSSLARIVHNTLVEILDLSDHEIADAVKDCGTLPDLTKRVADKGIYLSCDESLWNRELYMDESKVKQILRNLLTNALKYRKSRVDVRIELSGSAVIMAVHDDGEGIP
>526-26 # 732 # 2561 # 1 # ID=530_2;partial=00;start_type=ATG;rbs_motif=GGAGG;rbs_spacer=5-10bp;gc_cont=0.544
MIDEKSKNLLSFFESIMDSFYVIGENYVVEYMSDSMTAQFGPGVGKKCHELLHHSEEICSWCRAPEVFAGKGVRWEQHVAGVDRTFDLVEFPLKNSDGSVSKITFFRDITEQVKAEERMRASEEDYRRLFEHVGCGVFISTKEGKFLDANQALLDMLGYESKEEFLKINIAKDLYLRFEDRRRFQQMIEKDGRVIDFEVEFKRKDGTPIPILLTGHARYDQHGEIVGYEGINVDLSQRRHMERELEEAHDFLNKLVMSSPNAIIATDLKGEIIIWNRAAREALGYSAEEVLGKMNISQIYPEGVAKQVMKMMRAPEYGGPGRLLSYPIVYVRRDGKIIEGNLSAAIIYDARGEEMATVGIFVDLKERLEMESKLRNTQEQLLQSEKLAAMGRLTSQIAHELNNPLYGIMNTLELLKSEVPPQSKRRKILEMALSETVRLTDLLKKMLSFSKPDEEEKQPVDINIILDEILLLVRKQLHENSIKVSTSLDEGLAKVYASKNQLRQVFLNMISNARDAMPDGGTLTINTKSIRDNIHIEVADTGVGIREEHINKIFDAFFTTKDGTKGVGLGLSVCYGFIKEHGGDIRVSSKKGEGTTFTIILPKYQDKAP
>526-27 # 1096 # 2742 # 1 # ID=562_2;partial=01;start_type=GTG;rbs_motif=AGGAGG;rbs_spacer=5-10bp;gc_cont=0.567
MNSAAPNMGNDHLQRPRVLLMEDENSVAQALQIILADEGYGVNRTATGQGALASMSREDFDLLVADLRLPDMSGMDVIRRIKRSQPETEVIVITGYASVGSAVEAMKTGAVDYLPKPFTDDQFKAAVQKALKEKAWRGPGDSAVSGRKRKLIGKKEVVRALRKVPPEFSESISGEDRGQDRVLLGRESKGGAGAPVEGQRLGETILECANEGVVATDRKGTIVYVNESLEAMLGYSRNELYHTIPLARLLPFGEMERLRERLESDEWGGKNRLRFFETQMLDKGGNAIPVQISSVLLSEKEELGVVAFVRNMKEVRKAEQEDADPSRLLQQDKMMSLGRLAASVVHEINNPLAGILNYLRLMIKILSRGGTTEEQVEKFRKYLSVVEKETDRCSRIVSNLLAFSRKSKMEYAQMGVNELLERSIMLSQHKMTLQNIQIKTDLDPELPNIQGDFNQLQQCVINLIFNAIDAMPQGGVLTVSSSFQPKEGMVQIRVADTGCGIAEENLPSIFDPFFTTKTEGKGLGLGLSTVSGIVERHKGTIQVESRVGK
>526-28 # 1426 # 3021 # 1 # ID=564_3;partial=00;start_type=ATG;rbs_motif=GGAG/GAGG;rbs_spacer=5-10bp;gc_cont=0.541
MRAEAFWAESDLLLEKTSDLVSIVTFDVNPVYVFINPSHKPTLGYSAQDLIGKHAFDLIHPEDREDLVPLLAKYVGETSSGHVPKSGRGITEKITYRLRDGWGSWRYLETTGDLLDDGHILFVSRDITESKRLQEELRKANQDLERRVEARTAELSRFNALLLEEIAQRKRAQEALQQSEERYRQLFNHAPAGIYEVDFERQRWVTVNDVMCEYTGYSQEEFLSMNPSDILDEESVALYGERLRKMSAGDAVPGAVEYKIRAKGGKEFWVVVNTSPLHKNGKVTGATAVVHDITERKLTEQALRQSEERLRSLSVELMAAQENERLRISKELHDELGQSLALLKHRLRSIQKKIPDNLSHLQQDCGEVNRYVDQIIDDIRRLSRDLSPAILEDLGLSSALRWLVENFREQYLIPVSFDVADMDRFFSNESRRNLYRISQEALTNIGKHAEAGHVAFAVKVNEERISFLIEDDGKGFEVRKVKGKNRSPRGLGLTVMEERAHMIGGSLVITSRVGEGTRVLVTIPTDKRDSK
>526-29 # 664 # 2649 # -1 # ID=571_3;partial=00;start_type=ATG;rbs_motif=None;rbs_spacer=None;gc_cont=0.570
MNSTGGRSDVVRREGHRRYSMFYSVRSRLIASFIGVSFFVGAVSLYVGGQLLNRAVFSEARNRVSQDLNAAREMYESRMRMIEVSLKITTLGFGFVASFTDGDISDLVFRLNGMAQHAGLDFAGITDEKGKTICRIGPHSVEGKESLPPNPIVTEALKKKTLASGTVVLSEEFLNSENPQLAERARIDIVQTPGALPGAEKSVTSGLTLCAGVPFFIEGQLLGVLYGGILLNRDEKIVDTVQGTVFRNEEYKGRSIGRATIFLRDVRVATNVPAPDGGRAIGTRVAEDVREHVLERNERWTKQAMVITEWYITAYEPIKGISEETVGILGMGVLEEKYVDLRWRALASLVLITLAGMALAAVLGTSVANRIMNPVRQLIKASQQVTEGSLTPDIGPPSHGEIGVLQNTFKEMVAAMGRRRAESQNRLIMSEKQASVGRLAAGVAHEINNPLTGVLTYTHMLLRRKDLTADVRKDLETIAEATERVRKIVKGLLDFSRQTKPDRDLVEVNKLVSSVIALMENQALVKGVQINFNPAESLKTVNMDRNQFQSVLLNIIINALDATKAGDRVTLSTRDSPHVNEDGQTGIEIEIADTGCGIPPEHMNKLFDPFFTTKEVGHGTGLGLAVSLGIVQRHGGTIRVSSDLGKGSVFTLWVPLEGRVK
>526-30 # 1899 # 2621 # -1 # ID=599_4;partial=01;start_type=Edge;rbs_motif=None;rbs_spacer=None;gc_cont=0.568
DITALKALQEKALRDGETRVLGEISAHMAHEIRNPLSSAGGFARRLRDALPLDDPKRKLAEIIVGEVARLESFLRVLFSSIRPFELSLSKVNIDEVLKSSIGRTEGLMKSRAVEGITQFNSAPHAVQGDEEKLHLAFENLIRHAIVSTPKGERLFLETGLSGDRVVITLKHKVSHLSDDDLDKFFFPHIEEERESTVLDLPFSKIIVHRHGGKVHLAREGDNVLVMTIELPVHPAGEGMG
>526-31 # 1215 # 1955 # -1 # ID=601_4;partial=00;start_type=ATG;rbs_motif=GGAG/GAGG;rbs_spacer=5-10bp;gc_cont=0.556
MREGRLDKVSGDPNLAAYAEGIFSSMRHQLGNAVNALKVTLDVLQENFEDFDDAKRKEYVKRAKELLDRQQTLIDAMRAYSIVSARDLKRMAFRPFWRHFVEEASRRMERQNIKLTHHADASPCEIMGTPISLDTALGHLLDNAVEALDEVNQPEIELDASVQDGRLMITVRDNGSGIREKDLPRVFLPLYTTKPGKRGMGLTIALKLLSGMGGHLELEALREGGTRARVWLKTLGGEENEKTIQV
>526-32 # 1 # 1914 # 1 # ID=644_1;partial=10;start_type=Edge;rbs_motif=None;rbs_spacer=None;gc_cont=0.567
KQTITSVAVEDTAGSASGTPGERQAWIAGEEKAEGAGELTAPFDAGEITFEISPEMIRRFCEEALAFCDEAEAALLALEKTPGDLEYARTAFHALHSLKGNAGFFGYGDLEEISHHAETVLDMLRDGEKECDSVTTSFLLIAVDALREGVRQISSDTTLEIPGKKELLKHLGRMAMDSDAGSGRGRGQVKDSQEPTGFEEHLVGDPPNEDNTPARQQNPAMENETDGDDGRSGGEPKEKQSLSAQQQVIRVDIEKLDKLLDLVGELVIAEAMVANDQDIRGLNLDRFEKSVLRLDKITREIQEVAMSMRMIPLAGTFRKMMRLVRDLANKADKKVELHVIGEETEVDKTIIEQISDPLVHLIRNAVDHGLESPEERRLTGKPETGRITVEAKHSAGEVWIIVEDDGRGLNRERILSKGVERGLVKGEDRELKDEEVWQLVFEPGFSTSEQVSSISGRGVGMDVVKRNIEKLRGRVDVRSKEGAGSVFAIRIPLTLAIIEGLVVRVGMNRYTIPISSVKESFQPRAEQITSMPDGQEVVKIRGDLLPVIRLHELYRAPQAFGRLTDGILIVVESNQEKYCLFVDELVGQQQIVIKGLSTYFGRVRGVSGCAILGDGDISMILDIDDLIGSVGGAEARS
>526-33 # 1 # 1665 # 1 # ID=670_1;partial=10;start_type=Edge;rbs_motif=None;rbs_spacer=None;gc_cont=0.562
LFSRLQRLMFLRVVIVSLLLGASLFIQIRQTKTYFGDIQTTHYALIVTIYVLTFVYVILLKRVKALVRYAYAQLLIDTILVTAIIYSTGGVESVFSFLYMLAIINGSIILYRKGGMIIASMSSILYGLLVDLNYYGVITPLGTMAGQLTAYQEANLVYTVLVNVAAFYLVAFLSSYASEQVRKSRVELREKQADIIKLEALNEWIIRSITSGLIALDDKERIISLNPAAEEIFGISGRDTIGKMAREVLPSAMQQLERGLNDTGQDPEAFIDWSYQRPDGERLFLRCSVSPLHLPGGSHGGHILFFHDMTAMRQIEEEMRKVEGLAMVGELAAGIAHEIRNPMASISGSIQMLKENLEADNINSRLMDIILREVSRLNSLVNDFLLFARPKQAKVERFDLNQLIQESLELIKNSGKWLDRIDVHTRLRESLQIETDPQQIRQVLWNLFLNASEAMPDGGSLYVRTEMVNHFDGHGAGRKIAKVTIRDTGKGFSKQALQYLFTPFFTTKEGGSGLGLATVKRIVEGLKGRVFGSNHPEGGAEITLLLDMNLSHAS
>526-34 # 2 # 277 # 1 # ID=715_1;partial=10;start_type=Edge;rbs_motif=None;rbs_spacer=None;gc_cont=0.536
GGIRVDYGLHGQTFFVEIKDSGKGIPEKHLPFIFNRFYQAEKYDSAGFGLGLAIVKELATALGGRIEVESKVGEGTVFRVYLPLDPSFKSS
>526-35 # 3459 # 5078 # 1 # ID=720_5;partial=00;start_type=ATG;rbs_motif=GGxGG;rbs_spacer=5-10bp;gc_cont=0.540
MPGKEQLILTTSPVGWSEMFDQNTDTGESRGCEKRREKSPQLERSPEDVARLVYEYQDLFELVPCYITVQDRSYRLIRYNREFSENFDAKLGDYCYKAYKDRSEKCPICPVEKTFEDGKSHLSEESGYDKEGKKKHWVVKTNPIKNSKGETVAAMELSLDITHMKELEERLKVSEQKYHAIFDNIPNPVFVLDVENLVILDCNESVEAVYGYSMAEITGKCFLELFRREERDENALSLKNCDFKDQVRHLTKDRKMIYVNIQVSPSKYLGRDALIVTTSDITQRVEMEQQLIQTSKMATLGEMATGVAHELNQPLSVIKTSSSFFMRKVNKSEPIEAKTLLTMANKISSNVDRATKIINHMREFGRKSLDSREKVDVNKVLRNAQDILSRQLELRGIKVVWALQENLPMILAEPSRLEQVIINLLMNARDAIEDKMESGRGRKGEEKIFIRTFADHTTVTIEVRDTGLGIPEAVMGKVFEPFFTTKRAGKGTGLGLSISYGIVKDFGGAIHAFSEKEGGARFVIEFPVPGKDSHEKDRS
>526-36 # 1356 # 1805 # 1 # ID=722_3;partial=00;start_type=ATG;rbs_motif=None;rbs_spacer=None;gc_cont=0.571
MNGLLSRLKPSMDQKGLHLTTDISFEPPFSADPEALQTAFSNILDNAVKYSPPGGRLDVEMKSGEKALEFSVTNTADRIPEKDLDLIFEPFQRLGKRGEKGSGLGLAIVKKIVEAHGGTIQARNRERGFAIEMKLPRNPMEDHPPPLKG
>526-37 # 1 # 453 # 1 # ID=748_1;partial=10;start_type=Edge;rbs_motif=None;rbs_spacer=None;gc_cont=0.581
KIIEECIALLEPRAKNQGIALTFSCQELKPVHADPKNMEEIFNNLISNAINYSPGGGQVTVTAKGLGEYVEIRVADTGVGIPPEEVPKIFDKFYRVKHPKTRQVMGTGLGLAIVKGAVEAHHGTIDVESVVDKGTTFRVLLPAMTSSFTA
>526-38 # 556 # 2058 # 1 # ID=748_2;partial=00;start_type=ATG;rbs_motif=GGxGG;rbs_spacer=5-10bp;gc_cont=0.573
MIQGTTILLVDDETRFREACKRLLKARGFEVMDADNGRAALDILSENPIDLILLDLKMPVMGGEECLKATRSSHPDVPVVVITGHGTLDAAVECMKKGAYDFITKPFEFDQLLLTIERAIERRNLEQEKRRYQEETVRNLIDLNTEKKRLETIISCMANGLMVTNRNLEVILHNPALLRLLEVQGDFTDPFPVLQIIRDETLIETLKIIQRGEVPEKEVFSQEIRVGNKILRAISAPTLGPDRNVFWAVVGTVTVLEDVTAFKRLDQMKSDFLNMVAHELRSPLVSIRQLNSVLLEGLVGSLQEKQQDYVKRTVNKIDALLALINDLLDVARLEAGRLVRQQVAVDIGKMIEDMVAFMEPRAREQNIALTCSLKNLKPILADPRNVEEVLNNLLSNAINYSPDGGSVTVRAQGVDEFVEIKVSDTGVGIPAEEIPKIFEKFYRVKHPKTRHITGTGLGLALVKGIVEAYHGSIGVESTPGKGTVFTVLLPAMKTEGSGGI
>526-39 # 2008 # 2205 # -1 # ID=773_3;partial=01;start_type=Edge;rbs_motif=None;rbs_spacer=None;gc_cont=0.586
IFDPFFTTKEPGKGTGLGLSVCYRIVEGLGGAIRAESTAGKGATIIVTLPLTGGQNQNQGGRSEA
>526-40 # 1977 # 3515 # 1 # ID=785_3;partial=00;start_type=GTG;rbs_motif=GGAGG;rbs_spacer=5-10bp;gc_cont=0.563
MTLKPKNDRKGSSPIPLDNRTNSEILSEKNQAHGVMRESQEDYRLLVEHANEAILIAQEGMLKFVNPKAEAISGYSAQELTSRPFLEFVHPEDREMIKDYYVRRIRGEEVPVVYEFRIIHKQGEVLWLRNNVVVLHWMGEPATLNLIMDITLQKKNEARLKETEELLSNAFGALHDLLLVIDRDLRIVKSNWKGLEHFPREERGEKPYCYAVTMNRQAPCDPCHALEVFETGKPRELEVCSPFDGRIREIRALPIFDGAGNVVMVVEHLRDITSRKQAEEHIEALTQQLLRAQENERQIISRELHDRLAQELTSVKIGLDTLFDQHHGVPPSLREKLSDFSKTLQRSIMSVRDLSYDLRPPALDDLGLVQAVSQYCQDFSEKSGVRVEFFSAGVEKMTLDFDTEINLYRMVQEGLNNIQKHAEAANATVRLVASFPHIILRIEDDGKGFDVEQRLASLTEEKRMGLRSIEERVKLLQGRIKIRSSPGMGTTILIEIPWEAEKDGSQEGYSDH
>526-41 # 3 # 275 # 1 # ID=789_1;partial=10;start_type=Edge;rbs_motif=None;rbs_spacer=None;gc_cont=0.557
KQGVITLRTRAEKDKVLVVVEDTGPGISKQVIDKIFDPLFTAKPDGTGLGLSISAKILEKLGGRISVKSEPGEGAVFTVELPLRFRPPGA
>526-42 # 1743 # 3524 # -1 # ID=810_3;partial=00;start_type=ATG;rbs_motif=AGGA;rbs_spacer=5-10bp;gc_cont=0.561
MAKKKRLLWHVFFSYLLVILVSLVAVSWLASNSMRHFFLEKTQEDLQTRALLFENYILDHVDPLDEQSIDRLCKEIGPSASTRITVILPSGRVIGDSEEDPRNMDNHLDRPEILDAMDKEVGVSTRYSPTLGRNMMYVAVPLKRNTRTVAFVRAAIQLESLEADIHAIKVKIAFSGLIIAGLATLLSLLVSHRIRRPIEEIRRGAESFSRGDFQHPLPVSAIKEIGDLSETLNAMAQELEKTLSKITEQRNELGAVLSSMAEGVLAMDMGERILGMNHAASVIFECDPKRVQGRTIQEVIRHPELQTLVTKALASEEAVEKDVVLYSKEERVLNGHATILRDGKGTRVGVLVVLNDITRLRKLENIRKDFVANVSHEIKTPITAIKGFVETLQDGAMQSPQDAERFLGIIQSHVQRLESLVEDLLSLSRIEEETEKEAIVLEEKLIRDVLVGALQLCHAKAEAKPIRFELSCRDDLVGKINPSLLEQAVVNLLDNAINYSEPGKNIWVQAETTPQEILIHVRDEGCGIEKQHQERLFERFYRVDKARSRKQGGTGLGLAIVKHIMEAHGGRVSVESQLGRGSTFTLHLPRISS
>527-1 # 527 # 1957 # -1 # ID=31_2;partial=00;start_type=ATG;rbs_motif=CCC;rbs_spacer=3bp;gc_cont=0.647
MSRSRKSWMIYALVLSLIAGLAGIILQEDLRENLGTNYYIVSLSIIGCVLLVLSGYLWDQTLLTRIRALGSQARAVQPELDEPSLAKEEDVGHDEIIGLARQIERMARSLQRVEASYRGIVEDQFDLICRYKPDGALTFVNGAYCRFYGKKRTELLGQPFAGLASRSRMPWNSDPAVHTYEQDIETATGTTWLQWVVREIHDHEGRIVEYQAVAHDITARKLAENALHRAKDAAEAANRAKGEFLAIVSHEIRNPISGVIGFADILGDTNLSAEQREYVNLIRASGDSLLFLINDILDFSKIEAGKIELEHEPFSPRMCVQDVVSFFAPKATAANLALETRIAPDVPTVVVGDVYRLRQVLINLVGNAVKFTRRGTVTIHLDAISSDDTNERLALRFTVADTGIGMGSEQIAKLFKPFAQAEVATTRKYGGTGLGLIICKRLAELMGGSIWVESAPGQGSKFSFAIRVGKAVPTTV
>527-2 # 1 # 2805 # 1 # ID=35_1;partial=10;start_type=Edge;rbs_motif=None;rbs_spacer=None;gc_cont=0.678
RDAEGARDLLLARLQQQASNLEVLFGDRTRELQKTTERLDFALRAGGFGVWDWDLVRREIFWDLRQCALYGYAPNEFNGTKGAWLTRVHPAERAHVEAELAAFLATAEHFQNEFRIVLPDGTERHIQAHGFVQRDAAGSVIRVVGMDRDVTDAHARARELALLNDRLQLAIQATGYGVWEMDIATRHMIWDDRMLEIYGLARDQFTGQQRDWQSRVLPEELALDDQRINEAISGRAPIYQSTFRIFRPDGSVRHIEAFGVVQRDRAGVPVRVVGLDRDITEANELREQLRITEERWRLALSGTNDGVWDWDISNQRVYRDARYAGMLGYAVDELPPGLVWRELGHPEEIPVIEEAINAHLRGQSQIYEGEYRLRHRRGQWIWVLGRGKVVARDAAGQPLRMVGTHTDITPRKSLEERLRHGEEMSLQLSRLAQIGAWEWDLLTGRLTWSPEMFRIHEVELGFEPMLEKAFSFYPPEARRTLTDAMEQAVRTGAGFDLELPFTSARARSLWVRVLGRAQMKEGRATRIYGAFQDITGRREAEEMRRQLENQLFQAQKMETLGTLAGGIAHDFNNLLTGILGYQDLALEAITEPEACRNYLGSSREASMRARELVDQILTFSRQTGSEKTPVNLAQVIEEARRFLRATVPANIRLEVEIAPDCGRVLADATQIHQVLLNLGSNAGHALRANGGTIRMQLREVVLEPAEIAARRLKIAPGSYARLDFSDNGVGIDEETAKRIFDPFFTTKEVGQGTGLGLSVAHGIIHNHRGAILLDTQVGRGTTFTIYLPIASDRTCDLPSSAAPYPRGQGELIAVVDDEDVVRGFAQLALERNGYRVTSFDSPEECLEAMRRNPGDYRALLTDQTMPVMRGIELATEIRTFAPDLPVIIMSGYFSRISPAMLAKLGQVALLSKPFTIEELARTIARAISRELPTR
>527-3 # 3628 # 5157 # -1 # ID=71_5;partial=01;start_type=Edge;rbs_motif=None;rbs_spacer=None;gc_cont=0.678
RVGHVMHADRELLPQLARVFRERRIPAARFAGVAEAVQTRSVAVVPSIEPGQLAPLFPDPVQQEVMARLELASALHIPVVVRGELRAILTLGTTNFSGRRFRESDRALGGEVAALLQLAVENSLLVSEMQLEIEERSRAERTARESQERFRLLVEGARDYAMLLLDTGGRIDAWNPGAERMLGFTEEEAIGMPFDRLFSEDDRAAGLPNRELTEARESGSALDERWHLRKDGSRFWASGHTVALHDEHGNVNGFAKIMRDMTGWKLSEEELERRVRERTAELNEAVQELEAFSYSVSHDLRSPLRSIQSFTQFTIEEAANCLEPAQRDYLERVQQAAARLDRLISDLLAYTRVSKNRVPLEPVELDRLVSDIRRDHPEFQEPHARLTVIGPLGVVMGNEAYLTQSLTNLIGNAVKFVPREHVPEVRIWSERRGDIVRLNIQDNGIGVPAEHYDRIFRIFERLHPRGEYEGTGVGLAIVRRALQRMNGTVGLAPAPTGRGSIFWIELPPA
>527-4 # 3 # 2012 # -1 # ID=110_1;partial=11;start_type=Edge;rbs_motif=None;rbs_spacer=None;gc_cont=0.669
GRKHSDAALSELAQRVERERRTYDAILSATPDLVYTFDLQHRFTYANQALLKLWGRTWEEAIGRTCRELDYPEWQAERHDREIDQVIATKEPVRGEVPFTGTNGRRIYDYIFVPVFGANGEVEAVAGTTRDITERQRKEQQLRFLVDLNAATQSLSDPGEIMRASARLLGEHLGVDRCAYAEVKDQSVFVITGDYLRNVPSIVGEWPVAAFGPDCTSAMLTNRSYVVTDSENDPRIGPADIAAYRATRIRGVICVPLHKSGQFTAAMAVHQSTPRVWAPDEIELVELVVARCWESLERARTLRQLQASEQRLRFMAESMPQKIFTAGANGAIDYVNPQWIEFTGATREELLRWNWLRHVHQDDRDENLCRWNESLRTGQPLEFEHRFRRHDGTYRWHLTRADPMRDAFGEVVMWIGSSTDIEEQKRAEEKLEQVVVERTAQLRETIGELEGFSYSIAHDLRAPLRSLQGYADLLLTDHAGGLAPEAQEFLRRISSASSRMDRLVQDVLNYSRVMRTDLKFTPVPLGPLVQSIVETYPLFASDRATVEIRGELPVVLGNEAMLTQVFSNLLGNAVKFVAPGVKPHVRVWAEVAAGRATVFVADNGIGIAPDQQARIFELFQQVDKTYGGTGIGLAIVKKAVERLNGCLGLTSSAGQGSTFWIELPSAPASA
>527-5 # 941 # 2140 # 1 # ID=137_3;partial=00;start_type=ATG;rbs_motif=CCC;rbs_spacer=9bp;gc_cont=0.643
MNARFLSAKWFAGSFFRGSIAILAAVVLGVLVFEALNISVFSRIGMPHEFCYLRDPKLVWLHVSTDALIGLAYVSIAITLAYLVYKASRDLPYNWIFLAFGLFIISCGFTHFMEVWVIWDSVYWMSGFVKAVTAAASVATAIALFPLVPKVLRLATDARLSAEHQREVERLNQELERFNYSVAHDLRAPLRGITGFGQALREEFSSQLPPLAQDYIARMEKSAVRMDALVSDLLRYATIGKQEIQLRPVSMDDVLADTITLLQGDIQARGAEIVLTSPLPRVIADQTLLQVVLQNLIGNSIKFVPDGRRPRIELRPSVVKGRVVVDFADNGLGFPPGAESRIFDIFERFHTGHPGTGMGLALVQRAVERLQGKIQLVETKPDHGSVFRLELPAADADAR
>527-6 # 757 # 2397 # 1 # ID=140_2;partial=00;start_type=GTG;rbs_motif=None;rbs_spacer=None;gc_cont=0.670
MKIQTRLIVLLIVLLAVFGGCLVLLRAAHERETRRMRAEIAKERGDLLDRLLELTGLTLKNFAADYSLWSEMAEFATHGDPKWGEVNIEASLTNFDVNGAWVLRPDGTQVYGVVRELEPGLQAIPLPMQPLLARLGENGKFAHFFERAPGGMLEFRIAPIQPSDDIPRASPVLGWLVVARLWDDALRDSLKHVLEGEVDIQASPRPDAGSALLLQRDLYDWKGERSGVLHVTHHPAALRLLERENSYESLLFLLFGAAMLLFTVLGVSRWVIRPMRQLEQSLASNNPEPLQRLRGEPDEFGRLARLVESSFAHRALLEREVEERRRVEEALWQSQEDLRNAAGLKTRLARDLHDGVIQAIYAAGLGLEGIRASLRSDPEGADRRLVAAQSSLNQTIREVRSFIHGLEPEETDRPDFAQALRSLVSTLQALHAAELRIHLDPAPPKLNGREEVHALQIVRECVSNALRHGGAKRIDITFGHRDGAARLEIRDDGRGFDPAIARTTGGSGLTNLAYRAAEIGAELEIVSSPGKGTGVSLRFHQARSNA
>527-7 # 1 # 2130 # -1 # ID=146_1;partial=10;start_type=ATG;rbs_motif=None;rbs_spacer=None;gc_cont=0.660
MNAPDATAAETRSGAFPPPVDFKVLFEGLPGLFIVLDPALIVVAASDAYVAAARVQRSKLVGQYLFDVFPENTHVPDADATRPLRVSLDRVLRTRQPEMMAIQRHDLPRPDGGFDVRYWSPLNSPLLAADGSVAYLVHRVEDVTDYMLLKQEGGAGAGNDDGLCERMQRAEAELHARSRDVEAASQRLRRANEELARAHDEARSREAEMRYRDLFNAIGEGFCTIQVLFDEKDQPVDYLFLDVNPAFAQHTGIADAIGRRMREIDPGVDEHWFRIFGEVARSGKPARLVEHSAALGRWFQINAFRVGEPERHQVAVLFSDVTASYRAAEALRESEERFRAVADNIPQLAWMTAADGSILWFNRRWFDYTGMSLEDMQRLGWQEVHHPEHPTSVAAGWVRALETGEPWEDTFPLRGRDGTFRWFLSRAFPIRDGQGKITRWFGTNTDITPLREAQAALRKAHEDLQLHAQNLESMVAERTAQLSEKVQELEAFSYSLSHDMRAPLRAMQGYAQILDTDYARVLGEEGHLFVRRIAIAASRLDHLIQDVLAYSRVVREHVDLHPIDVAQLIHAIVEENSRLQPPNAVIAVSAPLHAMCGHEASLTQVLSNLLYNAVKFVPSGRQPHVRIWTEAGEDHVELFVADNGVGIPPAARERLFGMFQRFHQELAVEGNGIGLAIVRKAVERMGGSVRVESEPGEGSTFIVRLNRPAR
>527-8 # 2 # 1735 # -1 # ID=159_1;partial=10;start_type=GTG;rbs_motif=None;rbs_spacer=None;gc_cont=0.683
MAQPRFNVRTALAWLVIATAGIAVGAWNASRQAARLLEEFRTTAARCAVAFETEDIAALLGSPADVGSREYRAVKQRLQRLRAIEEEVRFVYLFRATDAPGEVVFLADSEPEGAPDESKPGDPYPEARTSPGLQSVLRDGRPATEGPLRDSFGNWVTAYASVGQPAPGMPRVVLGLDLSAAEWTATLWREGLIGATYVWLVLGLPFFGWVVLQRERHLNRAIVRFSEAIQQSHSGILITDLERRIDYANAGAALATGYAIEELVNQPARMLLPGQVDDALRQRIVDLVLGGERWQGELSVRRKNGEVFPARAVISPVRDPRGRVTSLVMVFDDVTDVKNSEEALRVARDQAESADRAKGEFLAVMSHELRTPLNGIIGFAMLLQDTPLSTEQKDYADTIRQSGEALLTLTNELLDYSRIDAGRMQLDPQPCSPRQIVEEAVELLSARAAEKQLELIATVSPAVPASVVADPGRLRQVIVNLVGNAIKFTPAGEVEVTLEAAPLPPGSDGPQARLEFTVRDTGIGIAHEQQSRLFQPFSQVDASTTRKHGGAGLGLAISRSLVRLMGGDIDVSSSAGAG
>527-9 # 822 # 2078 # -1 # ID=180_3;partial=00;start_type=GTG;rbs_motif=None;rbs_spacer=None;gc_cont=0.653
MPHSEFASFTKEELIARFQKLEREHAAFEAELLATVRELRSMKAALDEHSIVAITDPRGRITYVNDKFCAISKYARHELLGQDHRIINSRHHPKEFFHDLWQTIAAGRVWHGEIKNRAKDGTFYWVDTTIFPFLDADGKPRQYVAIRTDITQRKADQLTLQQTAADLAEKNKELEAIVYTVSHDLRSPLVNVQGFSRQLTRACDAIRETMAGAVDGRVSVEPLRKPVEVSIPQSLRFINAGVTKMESLLAGLLHYSRLGRVALNIRPLDLNAMLADILAAMKFQIDESKAEVRVEPLPPCRGDAMQTSQVFTNLLDNALKYRSPDRPLRITVSGHVERGQAVYRIQDNGMGIAPQHQAKVFEIFHRLNPAETPGEGLGLAIAQRVLERQRGRIWVESTGEGGSTFHVSLPAASAPLHA
>527-10 # 595 # 6042 # 1 # ID=223_2;partial=00;start_type=ATG;rbs_motif=None;rbs_spacer=None;gc_cont=0.638
MVSITDAPNPRNARARRLDKQQLANALSCLRRGDFSVRMPEGLKGVDKEIADEFNALVDINQRLVTELDRISEGVGKQGQISQRANIGQVSGAWQDAVSSVNSLVNDLVHPTSEMARVIGAVAKGDLSQNMALEIQGRPLEGDFLRIAKTVNTMVTQLSSFASEVTRVAREVGTEGKLGGQAKVPGVAGTWKDLTDSVNSMAGNLTAQVRNIATVTTAVANGDLSKKITVDVRGEILELKNTINTMVDQLNSFASEVTRVAREVGTEGKLGGQAKVPGVAGTWKDLTDNVNFMAGNLTSQVRNIAAVTTAVANGDLSKKITVDVKGEILELKNTVNTMVDQLNSFASEVTRVAREVGTEGKLGGQADVRGVSGTWKDLTDSVNSMAGNLTAQVRNIADVTKAVANGDLSKKITVDVRGEILELKNTVNTMVDQLSSFAAEVTRVAREVGTEGKLGGQADVRGVSGTWKDLTDSVNSMAGNLTGQVRNIADVTKAVANGDLSKKVTVDVKGEILELKNTVNTMVDQLSSFAAEVTRVAREVGTEGKLGGQAEVRGVAGTWKDLTDSVNSMAANLTTQVRAIAAVTTAVANGDLSKKITIDVRGEILELKDTINTMVVQLNSFASEVTRVAREVGTEGKLGGQADVRGVSGTWKDLTDNVNFMAGNLTAQVRNIATVTTAVANGDLSKKITVDVKGEILELKDTINTMVDQLNSFASEVTRVAREVGTEGKLGGQADVRGVSGTWKDLTDNVNSMASNLTSQVRGIAKVVTAVANGNLKRKLTVEAKGEIAELADTINNMIDTLATFAEQVTTVAREVGVDGKLGGQALVPGAAGTWKDLTDNVNQLAANLTTQVRAIAEVATAVTKGDLTRSIKVEASGEVAALKDNINEMIRNLKDTTIKNNEQDWLKTNLAKFSRMLQGQKDLLTVGKLILSELAPVVSAQHGVFYTMVNIPGDEPRLKLLASYAFRARKNDAHDLRLGETLVGQAALEKERILLTKVPGDYVQISSGLGEATPLNLIVLPILFEGQVKAVIELASFEQFSATHQIFLDQLTESIGIVLNTIEANTRTEDLLKQSQSLARELQAQQEELQKTNLELEEKARLLAEQNVEVEKKNIEVEQARQALEEKAGQLALTSKYKSEFLANMSHELRTPLNSLLILSDQLCANHDGNLSGKQIEFIKTIHSSGQDLLRLINDILDLAKIESGTVSVEISDLRLTELKDYVERTFQPIAEHKRLNYGVFLDEQLPRNVRTDSKRLQQILKNLLSNAFKFTDRGSVTLQVEPATSGWSFTNTSLARAGQVLAFRVRDTGIGIPAEKQQIIFEAFQQADGSTNRKYGGTGLGLSISREIARLLGGEIQLSSTVGQGSTFTLYLPAVLTAPEKPDITSRAALNGASSALTVERPLMSESPDFAVDDDRDTIDDDAGHTLLIVEDDPNFARILVAAARESGFKVVVTPRGSEALQLAQRLPISAITLDIVLPDIDGRRVLYRLKDDPVTRHIPVLILTADDAGDNGLRHGALLHLTKPLDRARLDEAFAGLKAFLDRPQKNLLLVEDNDIQRQHTLELIGNSDVHTFAVATGQEGLTALREQTFDCVVLDLGLPDMTGAKFIEEVRASGFSSLPIIVHTARELPKEEVDDLKRLARSVILKDVQSPERLFDETALFLHRKIRNLPEDRRRLVENLHKDGDILTGKRALIVDDDMRNIFAMTCFFERYDMLIVSAENGRDALSLLEADDAQFDVILMDIMMPDMDGYETMRRIRQMPRYRDLPVLALTAKAMKGDREKCIEAGASDYIAKPVDTEHLLSLLRIWLHR
>527-11 # 3 # 2102 # 1 # ID=246_1;partial=11;start_type=Edge;rbs_motif=None;rbs_spacer=None;gc_cont=0.669
LQESEKKQREVFDLAPTPIVVEDVQPVADELERLRAAGITDLRQHLAAHPGLREELFKLKRVVMANRAALETSNFRSAEEMDRRLREIMTPQSLDAFEEELLAIWEDRDSLTQEKIYRNLQGRTIHMLLNWSADRIDGRRDLQHVRMVFTDITEIREAQRALEESEVRYRNLFEMTPNPMYIFDTETLRIVMVNEPAVQRYGYTREEFAAMTVLDLRPSDEAARLKEALGQHRTDVISEPQSAGLWRHRCKDGTILIVEVYTHGLLLNGRPCVLSLPFDMTAKLATERALRESEARYRELFENAVGGVYRSTPEGRFIAVNPALARLYGFNSPEEMLEWNQRERGGIAYAYMEEHQRFIELLLRHGQVENFESRIIDRHGNTLWVSETSRAVHDEAGRMLYYEGFVTDITARRRLEAELMRSSKLEAVGILAGGIAHDFNNILTVVLGNVTLAEMDTATDSSVRRMLNDAKRATMRARDLTQQLLTFAKGGDPVRTAVSLPELLRESAEFAMHGAKSRCEFALAADLWQANADKGQIGQVVQNLVINAVQSMPQGGVVTIRAANARLQAGEVARLTAGDYVEIAVSDTGMGIAVEHLGKIFDPYFTTKQQGSGLGLATVYSIVRKHQGHIEVESKLGEGTTFRLWLPAVRQEEPASPAEVASAATLRARVLFMDDEPPIREMARLFIHRLGAECIGVADG
>527-12 # 1984 # 4080 # 1 # ID=281_3;partial=00;start_type=GTG;rbs_motif=None;rbs_spacer=None;gc_cont=0.637
MTGYLAISSFLNFLAAGLLAFAVVARGRQNSLNIRFGVFAVSIGCWSACYFLWQLSADEPRALFFTRMLMLFAYFVPVSFYHFIAELCGEPHRWSVRGGYAVAGVLAALNFTPLMVARVEPVMSFPYWPRAGELYWVYLVLFCTFTLLAGYLLVKHLRTASGGRATQLRNILIASIAGFGGGATNFPLWYDVPLPPVGNLLIFLYLVIMAHAVSRYQLPLVTYDFVHAAVYLGIAVTFAVFYLLLATTVGPLLKVDLAPNVLFTRFLVVIVITLFFLWAIPRLQRATDRILAQTYLRRRQGQQQALKEFGARIISLGSEQEIFTNLVQEIARAFNLETAAIYVRSEYDPDYQLRASVGWRGCLPALPVDCILAQVLTGRRAPLLFDGSEAELDPAVITELDELRTRLPFEAAFAVASDDFLSGMLLLGTREGGERYTEAELALLESNCLQVAVTLRARQLERRASQTEKLIALGTLAAGLAHEVRNPLTSIQTFSALLNEDRPDHEALREFGRVVQRDVSRIASIVENVAAFAESNRVDMTMVDLSEVLRTVSEIIRPELERMDVQFSMRLTPLPPARGNNSQLLQVFLNLAQNALHAMENRRDSRLEFATELRVDDTPTPQLCITIADNGPGIDPNLQPHIFEPFTTTKSTGERRGKGGMGLGLAIVKRIVQHHHGEIRVTSTVGRGTTFRVYLPPA
>527-13 # 2 # 268 # 1 # ID=284_1;partial=10;start_type=Edge;rbs_motif=None;rbs_spacer=None;gc_cont=0.708
RLAVSLNAAPTADGRAELVIQVRDSGRGFAGEAASRATEPFFTTRNTGVGLGLTIARRVIEAHHGHLDVHPRVQAGDPDLTIRLPLPR
>527-14 # 1518 # 2789 # 1 # ID=284_3;partial=00;start_type=ATG;rbs_motif=CCCC;rbs_spacer=14bp;gc_cont=0.654
MTAATMAPPATATLPTLLIVDDEEGPRHSLRMVFRQDFNVQAVDNGDKALEFARTHPVQIAILDIRMAGKSGIDVLRGLKAIDPHIEVIMLTAYETIETARQALRLGACDYLSKPFDLSTIREAVTRALHLRRISETVSSTSERLQALTEQLNDASVKEEMSRTTTEIYAGALHDINNPLTVITGYVELLKHKLETVGSLYGADLQAVREDVNLLSKQVNTCAAITRRYLRFVNRRSAQAPEVSVNQVIDDVHTLMRNHPALRGGKLAAKHLDHDAAAQIGGTELIQILLNLTVNAFQSSERPQTVWITAERYEDPLPIERFRDTPEERFINLESFNNHPPLVALSVLDQGPGITQDVLSRIFEPYFTTKAQTGTGLGLAIVTRLVRHHGGLIHVKTKLGEGTRFTVYLPAKERVQSANPFGE
>527-15 # 3 # 2027 # -1 # ID=306_1;partial=11;start_type=Edge;rbs_motif=None;rbs_spacer=None;gc_cont=0.670
IQWVNESFTRQTGYTLDEVKGLRPGPLLAGPDTDLTMQRAMEEASARREPFKGEVRNHTKSGRSYWVELEIQPLQDAHGEPVGFMALQLDVTARKLAELELARREELFRFILNGLPMGVSWESYDGEQRSWVNDAVVEITGLSREEALRSASFEEVTHPDDWARQREASERLRRGEIDHFSLEKRYLRRDGTQRWCILHVRVYRAPDGRILQEVAAVVDVTDLKQAEQKLQRQESLFRFIFDSVPVGLSWSVPGDGATRLVNAEHVRITGVSAERAKNDQSFLQLTHPDDLERQAELARQMERGEIDRFTVEKRYVKPDGTITWVQLSRRLYRDESGRPVQELNALVDITELKEAQAAVARAKEESDQLNEQLEIAIEKAQLAAQEAQMANVAKSQFLAMMSHEIRTPMNGIIGMTGLLLETPLHPEQREFAETIRTSGDALLTIINDILDFSKIESGRLELESAEFVLRDCVESSLDLLAARASEKNLDLLYEIMDGTPTLVKGDATRLRQILVNLLGNALKFTAEGEVVLSVGPSGAAALLPSWNRGDGEGAPVELQFAVRDTGIGIPPEAISRLFQSFSQVDTSTTRKYGGTGLGLAISKRLAELMGGRMWVESEPGRGSTFFFTVRLDAMPSKPRPFQQTARASVEDRSLLIVDDNATNREILTRLAQSWR
>527-16 # 2 # 835 # 1 # ID=317_1;partial=10;start_type=Edge;rbs_motif=None;rbs_spacer=None;gc_cont=0.675
DLAEFLSGDAARVVNRAFAGAGGGRWGMRRTMFREGGLPHSLLVIGDLSQPLREEELKAWQRLVRVIGHELNNSLAPIKSIAGSLGTMLRRPARPSDWEDDMRGGLEIIEARAEGLNRFMQSYARLAKLPPPTKLPIEIGPLVRRIVSLETRGNVQLEEGPAVVANLDAAQLEQVIINLVKNAVEALPESGQPGTPTCCVRVGWTANAQLLEIFVIDDGPGIANPQNLFVPFFTTKPSGSGIGLVLCRQIAENHGGSLSLENRTDAQGCIARLRLPV
>527-17 # 1157 # 2191 # -1 # ID=320_2;partial=01;start_type=Edge;rbs_motif=None;rbs_spacer=None;gc_cont=0.675
HSVELPQLLLHVAKQAFLLLHAALRAGLQRSTAGNETQSGPTEFVACRRDGSEFPVELAISTLQTRTGVTYCSFVTDITERKRAEEKVVRLNEELEQRVQERTAELAAANHELEAFSYSVSHDLRAPLRHIDGFAALLGEQCGEHLDPSAREYLARIGKSARRMSRLIEDLLQFSRHGRVPLQRGPVDLSDIVSEVRQRLEPSHRTRTVEWQIGPLPIVWGDAALLMQVFVNLLDNALKYTGHRDVAKIAVGTHQPEQHMAVVFVRDNGAGFDMRYVDRLFGVFQRLHTDGRFEGTGVGLAMVKRIVTRHGGRVWAESEPDVGTTFFVALPTTAEAAALPPPPA
>527-18 # 507 # 2054 # 1 # ID=340_2;partial=00;start_type=ATG;rbs_motif=CCCCC;rbs_spacer=10bp;gc_cont=0.638
MTSDSQLQATLKEVSDLKAALDEHAIVAITDPRGKITYVNDKFCAISKYSRDELLGQDHRIINSGHHPKDFFRELWQTIGQGRVWHGEIKNRAKDGSFYWVDTTIVPFLDAQGKPRQYVAIRADITERKRAEDNLRASTKEVVDLKAALDEHAIVAITDPRGKITYVNDKFCAISGYAREELLGRDHRIINSGHHPKEFFRDLWQTISAGRVWQGEIKNRAKSGSFYWVATTIVPFLDDHGKPLQYIAIRSDITARKQVEEDLYRLNLELEQRVAERTEQLAVANRELEAFSYSVSHDLRSPLRAIDGFSQALLEDFGGALPPEARHYLDTIRGGAQRMAALIDDLLEFSRLSRQHVTMQRVDHAQLVAQALVELEPARAGRDVDLRIAPLEPSEGDPTLLKQVWVNLLSNALKYTRRRPQAMIEVGCERDGGAPVYWVRDNGTGFDMHYAHKLFGVFQRMHRMEDYEGTGVGLAIVHRIISRHGGRIWADAKVDRGATFYFTLGRASDEHDRND
>527-19 # 3 # 2159 # 1 # ID=341_1;partial=11;start_type=Edge;rbs_motif=None;rbs_spacer=None;gc_cont=0.681
WQTVRSAEELRISANFRRRAETQAQFVRERLQLYEEMMHNLHTLFAYSRSVTREEFDAAAAGLLQRHSGVQALQWVEHVERADLPAFVARARADYGRFELIERRDDGFFVPLQERPFHYVIRLAAPLAGNERALGYDINTAPSHPALEVARTERRLVVTQPFQLVQSLEDADEYGVVFAMPVFATGDPARLRGFVQGVFRVRTMLALSHQLRPDDALLIHYTDLDAPESIAWLYANHAGLELASPKLTPAADGLPTYRELLRPGGRRWQMFVQMNPEWRARQRTLTPPLVLLGGLITAFVGTLALNGLLRRTAEIEKQVTLRTGELQRTQRELEVDIERRRAAELALQASEERLQAILDHSPAAIFVKDLDGRYLLCNREFERDSGLARAQVLGRTDHELFSADAAATFVANDRRVLAAGSAFEFEEVYASAQGPRTNFVQKFPLKDAGGRCYAVCGIATDITDRLGAEREKRELERRLQEKQKLESLGVLAGGIAHDFNNILTAVLGNASLVRALLPGETPVAPQLVQIENAARRAADLCTQMLAYAGKGNLVPGDVNLSDLVRDTAALLEVSISKSTRLQRHLGDGLPAVHADATQLRQIVMNLVINAAEAIGERAGEITLSTFSVHASSELLHAAVQHPDLPAGLYVALEVRDTGAGMPPETLARIFEPFFTTKFSGRGLGLSAVLGIVRSHRGALFVESHPGVGSTFRLLLPASR
>527-20 # 2570 # 3688 # -1 # ID=342_4;partial=00;start_type=ATG;rbs_motif=None;rbs_spacer=None;gc_cont=0.660
MAASKILVVDDQPINVQLLKRKLEREGMTVATAFSGREALDLVATDKPDLILLDVMMPDMDGIEVCQRLQADPDTKVIPIIFITARTSKEGKIEGLGVGAVDYITKPIDLDETLARVQTQLRFVAMNRELVELQRRLGESRRAATIGAVTQGIAHNLNNLLGVVIGYVDLIKAYHEKPELVRKNAQHLEDAVNRIVAIIKQLTNLVVKNKPVLTKAPLARLLESSVRRFQAEHRIDQPVAIENAAGDLTLKTNAEIFEDSLAKLLINAWEAYHDAPDDQRRITVRTETVDRGEDGKHLLVHVEDRGRGIEAEIQDHAFEPFISSKHTVGVGMGLTVSRHALRNLGGEVTLAPRSGGGAVATMRHPLERKARN
>527-21 # 1868 # 3271 # -1 # ID=427_3;partial=01;start_type=Edge;rbs_motif=None;rbs_spacer=None;gc_cont=0.667
AAARRTFAIELQTRTPDGVDRHIHVRGQHRFAEDGRWIGSFGTLQDTTDKKRLQEEFMRAQRMESIGMLSAGIAHDLNNVLAPILMAAPMLRLRSTVPGDRNLLLTLEKSAERGASLVRQILSFAQGFSGEAQLLQVKHIVRDIAGVVQQTFPRNIHCVTQLPSDLWPVIAQPTQIHQVLLNLCVNARDAMSAGGQLTLSAENVTLSPAAAARIAGARPGDWLVLHVKDTGSGISPDVQAKMWDSFFTTKEQGKGTGLGLATVRRIVDDHRGFIAVQSDVGRGATFSIYLPVETAAAGTERETVILAHPFRGNNELILVVDDEETILEMTQLILQDSNYRVLTATDGTAGIASYTQHRDEIALVLTDLNMPFLPGAALARVLRHLNPEVRIVAMSGFDGASRGSSLPEELIEAFLPKPFRPEMLLNIVHHVLRGAKPPGPAERPRPAGTINGGGRQGISSPRPTVAS
>527-22 # 1 # 1563 # 1 # ID=512_1;partial=10;start_type=Edge;rbs_motif=None;rbs_spacer=None;gc_cont=0.679
PTAEERAWIAAHPVVRVGHMDGAGPYSVRDGSGRLGGLNVDYLNLIAERTGLRFEHTASAVWTEIFEGAAAGRLDIVAGVGRTDERERVLSFGRPYAFSPDVIVTRADSPILFDPRDLNGLQVGLARSSPSIHPRAPNAVIVHFDNMRDAVVAVAQGEVYAALTDALVTAYVVKSEGLTNLRLGVVYDDRANVHFGVRRELAMLQGILDKAVADITPAEHQAIRARWLTIDYEQDRWWLSAFKASAGVAITVIIGAALLIMYQRRLARELAQRRRVQAELEQTRDRLTRTSEEKSALMHTLVHDLRNPLTSVVLGTDLLALGRLPPEQAETVARLRAQVRQMTRLIDDLMDVNAIEEGRRRYQAVRFDLSRTVRAAVEAFAEAAGAKRLRFELDLPEDELPVESDEGALRQVLDNLISNAVKYSPAGGSVRLGLRAEGGFARVEVADAGPGIARGELEHLFTKYGRGSAQPTAGEKSSGLGLWIVKRLSDALGADVRCETEPGRGSTFIVTLPLARERSA
>527-23 # 2 # 1585 # 1 # ID=563_1;partial=10;start_type=Edge;rbs_motif=None;rbs_spacer=None;gc_cont=0.667
SLAIASGVMLAAGFAGCLFTRRLRRQIAEPLVQLTAIASRVAAERDYTLRVARSPHGDSVELTDAFNDVLAQIQSRDESLRAAHDQLEHRINERTAELAYERDQLRVLLDSSPDVIYFKDLQSRFVRVSRSKAMSMLRHVPGLRERLGLTSPGDKLTPDLLIGMSDADIYTREHASRALADEQRIIETGQPLVGCTEKLTHQDGTVRWALTNKMAWRDKDGRVIGTLGISKDITKLKLAEEKLEQMHRQLLDASRAAGMAEVATGVLHNVGNVLNSVNVSTTLVADTVRHSKCAFVGKLAALLQEHAADLPRFLTQDPRGKVVQPYLTTLAEDLAREQTSVLLELDHLRKNVDHIKEIVAMQQSYARTSGVIEAISIPDLVEDALRMNAGSLSRHDIDIARDYRSRPVVALEKHKVLQVLVNLIRNAKYACDESGRTDKLLTIRIETRGEQVAILVIDNGVGIPPENLARIFNHGFTTRAQGHGFGLHSGANAAKEMGGSLVAHSDGPGLGATFTLTLPFKPAEARS
>527-24 # 1582 # 3078 # 1 # ID=563_2;partial=01;start_type=ATG;rbs_motif=CCC;rbs_spacer=4bp;gc_cont=0.663
MNEPATGKNLRILIVDDNRAIHDDFRKILLGDERSTAAATMEAALFGAPSRTQSRLRFELDSAYQGQEGLALARRAAEEGRPYAMAFMDVRMPPGWDGIETTARIWEIDPEIQIVICTAYSDYSWDQMTARLGQPDRLVILKKPFDNVEALQLACALTEKWNVARQARDQMATLEYLVEKRTRELRVAKEAAEVASRAKSEFLANMSHEIRTPMNGVIGMAGLLLDTALDPLQRDYAETIRSSAENLLTVINDVLDFSKIEAGKLTFESIDFDLIEALEGSVDMLAERAHAKGIELVSGCAPEVPRLVNADPGRLRQVLTNLVSNAVKFTSHGEVVVTASLVAEDAQHITVRFSVQDTGVGIPPEVQPRLFQPFTQGDTSTTRQFGGTGLGLAICRRLVALMHGDIGVNSTGANCGAEFWFTARFGRPRSALSPPRVSRDVWSDLRVLVVDNNSATRQILRHQLHVWKLEKGSAASGAEALATLREAAIAGRPYTVVLL
>527-25 # 4236 # 5360 # -1 # ID=567_4;partial=01;start_type=Edge;rbs_motif=None;rbs_spacer=None;gc_cont=0.679
GVQTCALPISVAGSIRDFCATHAPQFDLNVVATAHDLERFLTTGAAANAVLIGPNPPGAKPLDVLRRMHSQSPGLPVLLVSARSDGETAVAAFKLGAQDFIIQKPEYLTELVFSLNSALRRSAVEQQNAKLTHELETLNRSLEAQVITRTRELQALSLRLLRIQEDERRAIARELHDEIGQLLTGLKLQLESAQRDAAEPGVCAQIAEARTTAANLLEHVRSLTQQFRPRVLDDLGLQPALEWHAKQFTRQTGIDVALDVDLPPQRLPGELETVAFRIVQEAMTNAARHSQAQQIAVSVMTAEKQLHVEISDRGAGFDLTTVLARTDSLGLAGLRERVNLAGGRLEIYSRPGEGTRIQAEFPLPADGSNHPLPS
>528-1 # 2846 # 4006 # -1 # ID=14_4;partial=00;start_type=ATG;rbs_motif=GGA/GAG/AGG;rbs_spacer=5-10bp;gc_cont=0.498
METDRSTEERIDPGEKREDEILRLTRSLESAQNITKSLIESIGSGIIITGMNDMITYMNRGGEKILGYSKGEVIGKPFSLFGLQEKQNISYSFLEDPDGLDTRREGGMRRKDRSEIPVGFTINPHLNMRGDAIGKIVMFRDLTKVYRMQEEILRMDRLISLGKLASGIAHEIRNPLAGIKTTAQALGEEMPEDDPKREYLNRITKEIDRLNELLKTFFSFAKPQTLHLVACHIKEIINAIIPFLIKEIADKGIRFIEAYHPRLPRINVDKIQMHQVFLNLFLNAIQAMPNGGELRIEANPVSLPSPGSPGQNFVRIVVSDSGKGIPPHILPKVFDPFFTTKPRGIGLGLSITYQIVKKHGGTIKVESEWEKGASFVIHLPEKFENI
>528-2 # 336 # 3035 # 1 # ID=21_2;partial=00;start_type=ATG;rbs_motif=GGA/GAG/AGG;rbs_spacer=5-10bp;gc_cont=0.519
MKDERNHHGEQIIRLNRELSILNAVSQTVNESIDLDEILNKSLEKIVEMTEIQSVGIYLLEEKTGELVYAAHKGFSKAFSKGMKRLKLGEGATGRVILSGEPLFIDDYPDYPDAIPFAIEEGLKSLAVIPLKSREKVYGTLNVARKEFYPFTSSARNLFNSIGRIISSALERASLYTENVKHLAEQKTLYAISQEIASRLELNVILQKIVNSTVELLGIDAESIALWDNRKQTYRNVMIHGLPEAFNGKEFSPSSVGIVGEVLRKKAPVLYHNYENHRNRIIELDSIHFKEVAGVPLIVREMVIGVMVVGTSDPQKHFQQSEIDLLFALAQQAAIAIGNAQLYEDSLKKIRQLTILYEVGKKLSSTLDLDTLLKHALELLREQWGYPLCSILLLDQEKNELFIRKVIGRDIEEVKHLRFRVGIDGIVGWVANAGEFLYVPDVSTDPRYIPGSPEGRSEVAFPLKVRDRVIGVLDMESKEVHGFDEEDLKALSSFASQVSVFIENAQLFSDLRQTLSELKRAQDQIIQAEKLRVMGEMASGVAHDFNNVLAAILGNIQLLLHSFEHYGPEEIQERLKIIEKASKDGAETVRRIQDFTGRRKDREFIPLSLNQLIHEVAAITEPRWKDQAQKKGIQIGLVKNLEEIPPILGNPSELREVFTNILFNAVDAMPQGGKITLSTQTHSDDWVEMRIADTGVGMTDEVRKKIFDPFFTTKGVTSSGLGMSVSYGIIKRHGGEILVESEPGQGTLFVLHLPMGYGEEAKEVGERAEKPLGMMRPAKILVIDDEEAVRDILSRLLRTKGHQVEVASNGEEGIERFRNQDFDLVFTDLGMPKISGWEVGRALKGLNPKIPVIMITGWGMELSREKMSENGIDLIISKPFNFDQVSQLIFEAMELKEKI
>528-3 # 1 # 591 # 1 # ID=55_1;partial=10;start_type=Edge;rbs_motif=None;rbs_spacer=None;gc_cont=0.481
PEDLPKVFDRFYQGQRTQTGIVMGTGLGLAIAKEIIEGHQGFIHAESKFGSGASFVFSLPIFGVENIFNLLLNPMLEEAERDKMSFSMIRVEFWDHRTKREITLSHEYWEGVMYALQKMVRSVDTIVPFQNSMVYIFSFNDKKLAKEIGERVQVKLIQGGYLPKGTDVQFRTYTYPKEAPTKEDFLKGCRLLLKED
>528-4 # 3621 # 5069 # -1 # ID=61_5;partial=00;start_type=TTG;rbs_motif=GGAGG;rbs_spacer=5-10bp;gc_cont=0.483
MIQFHPFQTLQGRFTLYLSILLIVVISILSYRAISMQQVLLKNAIVREGKALAESLAISCTNTMLYEEIGLVEEGGLLDNYISDLIERRDLDIVYAMILDPKGEVVAHNSLREVGQVYQDEVSLKALASWSTLIQDPSPHLLDISTPLAISTKRWGTLRIGFSLESLRRETASLLFKYILYTSLFILISIATIAILFGFITNPLKLLSREMDRVTTNEDLPSIRVDRRDEIGALQRSFYEMVKRIREGEKERERTQKNLLLTEKMVAIGKLTAGVAHEINNPLGGILNCIYHFKKGGQPIEKQIQYLDLMENGIKRIQKTVVNLLEYARNPNLEKTPTNFSSLIERTLSLLEFQIHKNQINVEQEILATLPEIRVDSDQMGQVLVNTLLNSIQAMPNGGAIKVSLKTADERLILTISDTGQGIPEEILPKVFDPFFTTKGEGQGTGLGLWLSQGIVERHGGMIQLFSQEGKGTTVEIQLPVS
>528-5 # 3 # 1952 # 1 # ID=77_1;partial=10;start_type=Edge;rbs_motif=None;rbs_spacer=None;gc_cont=0.504
PSDEIGDLASAFKEMAKALGQTFTSLRGALSDWERTFDSVHDPIFLLDKDNRILRINRSAERLLNMSIEEAQGQVCYKLIHGTESPPVFCPHHQTIATGKPARAEVEEPFLGGFFEITATPLFGEDDQVIGTVHVMRDITERKKIEKALLESEEKYRSVIANAMDAIFIAQDGFVKFPNPSTLALTGYSEEEYARTSFVNLVHPEDRRMVADRHERRLRGEEVLNNYAFRVLNKAGEDLWVQLNAVSIDWDGRPAILCFLRDITSQKRLEAQFQQAQKMEAVGTLAGGIAHDFNNLLQTVLGYTDILLHEEAGKSISQELQHIKHAAQRGAELTRQILTFSRKVQSKLRPVDLNIQVRQVQKLLQRTIPKMIDVELRLADDLRVINADAAQVEQILMNLAVNSRDAMPEGGKLTIKTQNIILDEECSTRHFNGKHGEYVLLTFSDTGVGMNQEVVGHIFDPFYTTKEVGKGTGLGLAMVYGIVKSHDGYILCESEPGQGTHFKIYLPVAKEGRAPEELQEHQAIRGGSETILLVDDEEPIRSLGEQILTRHGYAVLKAHDGETALKLYEEKKEKIAFVLLDLIMPGMGGKKCLEGLLQINQDARVVIASGYSPDGSHKSFLEGGAKNFIGKPFNMKEMLQVVREVLDEN
>528-6 # 2890 # 4395 # -1 # ID=89_4;partial=00;start_type=TTG;rbs_motif=GGAGG;rbs_spacer=5-10bp;gc_cont=0.529
MKLGTKLTLCLSLIIVLVLSGYGYLQILARRDILTRKMEVEVRGTGRTLKVSLEKISLPREMEFVQGLIDAVGEYEKTLGVIVYHEGKDLIFRSSSLGDGIEPYLEMIGRSIREDRTLEDFGVYAHHRVFSYAFPLKDRKGRNVGGVCILQYTTFMEEDIRKAKWSIFTMIVLLICGTVALILFATRRWITHPISQLTERTVNLARGDLHSKIDLKSGDELSDLARAFNRMAMDLRIAREKMIEEAETRLELERSLRQSEKLATIGQLASGLAHEIGTPLNIISGRTELVKKKLKDQEAVQKNLEIVLLQTEKITKIIQQLLGFVRKKRPEQKPLDLHALLEMTLDFLDHQIQKQKVKVIKETEGPLPAVVGDPDELQQVFLNLIFNALQAMPDGGTLRVSASSKRIARERFTDRQRSYVEVCVEDDGVGMEKELMGQIFAPFFTTKEGGKGTGLGLTVSQGILQDHEGWIELESEPGKGTLFRVFLPAFEEESKHGKSGL
>528-7 # 1 # 1785 # 1 # ID=143_1;partial=10;start_type=Edge;rbs_motif=None;rbs_spacer=None;gc_cont=0.494
PGMTYPKEETPIVKAVETGQPIVVEDIFGSESWFEQRLFQEGIRSSLVYPLEYQGKIIGTLNFDSKDVYCFSEKDLHFIGQIAPGLAISIQNVILLDEIRGSEEKYRAVVEGAHDGICVLGSDNRIKFANKGLAEICGYSLKELLGKDFRDLLNEESRGFMADRFDRRRRGEKLNPGFELEAFRKNGDIYNIEINARVMKDSEGRMDYIVFVKDVTEKKKMEEQLLQSEKLRALGEMASGVAHDFNNSLAAILGNTQLLLYSEHDEETREALKTIEKVAKDSAQTVKRLQEFTRKKARQEIFKLDINSAIRDVIEITKPKWKDGAQGKGIQIEVVSHLEDVPGVVGTVSEIREVITNILFNAIEAMPGGGKIEIRTSEKEESVYVRIVDTGVGISDENRKKIFEPFFTTKPFTNTGLGLSMSYGIIKRFGGEITVESKAGSGTAFTIVLPIAVAEKEETISNPSIKKGKQARILVIDDEETVRSVLSKMLSQVNHQVTVAMSGAEGVRLFQEKEFDMVLTDLGMPGMSGWEVCKSIKKIKPSIPVGMITGWGLEVNKSRKEEAGLDFVITKPFDFHQIVTVVSEKIESRASSLS
>528-8 # 1243 # 2748 # -1 # ID=153_2;partial=01;start_type=Edge;rbs_motif=None;rbs_spacer=None;gc_cont=0.496
WPIFFLASLYSILISIFFAIALIKYRLLDIHLLIRGGILYSSVSGLILAIYILIIKNIGEAISQKAYGRSLLVESVLILALVFMLQPFQKKVGDWIDRFFYMERVRFRTKLSEFGRTLTELVGFEEVARTTAQFIIQTFHVDSVVFFFLKYEVNEYHPIFGIPLHEEMKYAFEHPFVKRVESHGRAVDLEHLRENGGDVEEIDDLIEKGWVVVAPFTLKERLLGFLLLGRKRSQKDYSGEEMELLEAFSNQAALAISRALIYRDMSLKDKQILQAEKMAAIGELAAGIAHEIRNPLGIIAGSAETIQKHEDQKIRGEMTNYILEESKRINGLISTFLDFARPKEPKLVNCDLREVLEKTLLLLSPSANTSGVEIKKEIPRGPLWVSIDPDQMRQAFMNLGVNALEAMPHGGVLRVAVTENARDRVVVRFSDTGKGIPKEIRTKVFDPFFTTKDGGTGLGLSIAHRIITQHGGDIKVEEGEERGSTLTVTLPLTVLPSRRES
>528-9 # 833 # 2398 # 1 # ID=172_2;partial=01;start_type=ATG;rbs_motif=AGGAG/GGAGG;rbs_spacer=11-12bp;gc_cont=0.517
MKKGRGVEMVSRLKQTGYKEDCFKKMIDEGEQQKEKSFKPEINYRALLEQIPAITYITALDETGSKLYISPQIEAMLGFTSAEWLADPQLWFKRVHSGDRKRVLAEIQSCYTHGRPFRSEYRLISRDGRTIWVRDEALVVRDESGQPSFIQGVMLDISELLRTEEAKQRSEAKFRAIFEGTAIGIALIDMEGQLMESNPALQKMLGFSGEDLRHRIFKEFTHPDDKTADVDLYRELMEGKRNHYQIEMRYIRKDGGWVWSRLNVSLVRSAGGEPQYTIHMVEDITEHKRLEDQFLQSQKMETVGRLAGGIAHDLNNLLTVLSGYSQLTLLGLKENDPVRGNIEEIKKATDRATDLTHRLLTFSRRQVLDMKVVDLNMIVRGLERMLRRVIGEDIELNIILAEDLGRVKTDPGQFEQVILNLAVNARDAMPYGGRLTIETTNVELDEDYTRSHIGVTPGRYVKVSVSDTGCGIPPEVKEKIFEPFFTTKEKGKGTGLGLSTVYGIVKQSGGNIWVYSEPGQGT
>528-10 # 1 # 534 # 1 # ID=227_1;partial=10;start_type=Edge;rbs_motif=None;rbs_spacer=None;gc_cont=0.493
INIILNAIDAMPRGGVLGIGTEDYVVGTGKKNYFDQAYLPRRKDDPLETDYSHLRSPNPLFTTIESSPAYDGDGIDKIFIPYRMGGVKTRSLLTGFAKFTRGDRLIKVTISDTGTGILKEDMEKIFDPFFTTKDPDRGTGLGLSISLRIIESLGGEIKVRSEADKGTAFEIYFPVTT
>528-11 # 565 # 1680 # -1 # ID=230_2;partial=00;start_type=ATG;rbs_motif=GGA/GAG/AGG;rbs_spacer=5-10bp;gc_cont=0.458
MDLWSDAFKMNRAEQNLYEILLKNFKEAVVFADAEGRIRIFNRAAEDYFHINGKKVLGKKLERGIPYPTIRKHFDSVYERKERFHDIELAVHIPSSASADKETRILQCSFYPILGRGGVFLGCFATFDDVTEKGLLSREISKSRDLSTIGVLSRWMAHEIRNPLSSLNINIELLREELMEESHLHQKEEILSLLSFISYEALRLDNNLKDFLDFNRLPPLKFEWVQLNEVLDSIVRLLGPDAQMKNARIEIHFQKRLPMVKVDVSQISLVISNLLINSIQAVSERGEVHLSTRGSKKNIFIIIKDNGVGISKEHLPKIFDFMFSTKPMGSGLGLSIAKKIITDHHGEISVKSEVNKGSLFKIRIPLSPKAN
>528-12 # 3 # 1499 # 1 # ID=246_1;partial=10;start_type=Edge;rbs_motif=None;rbs_spacer=None;gc_cont=0.482
LQLFNTATVLIIGIVMLIGLMRMRLLKADLYFSQAFLHNSVVILIIGIYLLSVGFLSKILGHFDISRHLPIEALFVLLALASLTVALLSDEVRLKIRRFVIRHFKKPQYDYREKWKEFNERTSSSVDTHHYCDTVTKWISSTFNTSSATIWLLNEQKDRLVFGGSTALSQEEGKKIWPDEECVRKWIAFMENQREPFDFSSHPETGVEGMERLKQSFLKEGRIRYAISLRIKEYFVGLLTLNERMKKEEFSVEDLELLKIIADQVAGSLLNLKLSEHFRQAKEAEAYQTMSSFILHDLKNLASTLSLTIQNLPLYFGNPEFHKDAMETIKDSADKVNHMCNQLALVNSKIDLKEKETDLNGLVALVLSTLKGAMGVRLIRDLHILPGLMLDPEQIQKVMTNLILNAHEALQSGGEIRVTTAQRDGWAILSVSDNGCGMSKEFIEGLLFRPFKTTKKNGMGIGLYQSKMIVEAHGGRIEVESEEGKGSVFRVMLPLKEK
>528-13 # 1 # 444 # 1 # ID=250_1;partial=10;start_type=Edge;rbs_motif=None;rbs_spacer=None;gc_cont=0.516
SEPWLHARKIALSLSLSPDLPLILGDSMHLQTLFLNLITNAIDAMPNGGKLTMETQPISSPLPSGNEEGVEISIADTGVGISEESKRRIFDPFFTTKKIGEGMGLGLAICEKIVKDHSGRLEVESKVGKGSVFFVRIPVGKGEEGNG
>528-14 # 222 # 1724 # -1 # ID=273_2;partial=00;start_type=TTG;rbs_motif=GGAGG;rbs_spacer=5-10bp;gc_cont=0.466
MRLGTKLTLYLSLIIILVLSGYGYFHILSRRDILIKKMEAEVRSIGMTLKVALEKISLPREMEYVQELVDAVEEHEKTLNVIVYHQGKDLIFRSRSLEVGIEPYLEMIKRSIREDRVQEEFGVYKKVPVFSYTFPLKDRRGKNIGGVSILQHTSFMEEDIKKAKWSIFITIILLIGGTVAMVLFVTRKWITLPISQLMEGIKNLAKGNLHSRIDLKRGDELSEVAQAFNQMAIDLRGAQERIIQEAETRLELERSLRQSEKLATIGQLASGLAHEIGTPLNIIGGRAELAKRRLEDKEGVQTNLDIIVQQTERITKIIQQLLGFVRKKKPEQKTLEIHTLLETTLDFLGHQIQKQEVRVVKEISDHLPPVIGDPDQLQQVFLNLILNAVQSMPRGGTLRLSASSEWISKEGLEDGPRPYVEVCMEDTGMGMEREVMENIFNPFFTTKDTGTGLGLMVSQGIVHDHEGWIEVKSEVGKGSVFKVYLSSLPAFAESHGFTRE
>528-15 # 3 # 1160 # 1 # ID=288_1;partial=10;start_type=Edge;rbs_motif=None;rbs_spacer=None;gc_cont=0.539
KKSELIQKEDDYNQLETFNRNIIQSLDSGLLTIDLSGRMNFLNRTAEKILNRREEDLKNVSIHDFFPGIAGVLKDLKKKAADLPPDSRRYEIAYSNERRGKTYLGFSISPLTDPAESLIGYTLIFQDITRFKEMEEQMKRYDRMAAIGSLAAGMAHEIRNPLASLSGSIQMLKSELSLDEHQEHLMEITLRESERLNALITDFLLFAHPPQIRQSSMEIGEILDETVELFTHSPVFHEDIRICRTHRNGKAEAMVDPDQMRQVFWNLLINAAQALPDGGDIRIQVEKTNEACKGNASFQSPGREMDWVKIAIADSGNGIAPKEKEKIFEPFYTTKEGGTGLGLSIVHKIVENHNGVIRVDSDVGRGTVFTLFLPSGSAVGETVEH
>528-16 # 2514 # 4187 # -1 # ID=294_4;partial=00;start_type=ATG;rbs_motif=None;rbs_spacer=None;gc_cont=0.415
MKNNFLFKKLNLNLRFEIIINISLLMLAAILLIGFTISKVNERNIIQEKVRYGEEMTQDFQAIIDFMFRDKKEFSLDRLSIKKEVQDFVRIYIKEKGFYELLIVDHQLKVIASKRPALVDKPYANDLMKNSIQSGRFNHEIEKSGSFLSTHYKKMILYAPLWVQGKVAGGIQMEIPVGDLMINLLESKRIILVSIILDAFVLIVFGSFLLSRVLVKPLKDLVRLTQKISDGDFSEKIEVTSKNEIGQLIGSFNRMIERLKENQESLENYLESLELTNKKLKQAQEELIRTEKLASNGKFAAGVAHEVGNPLGAILGYTNILEKEGINQEESKDYLKRIEKEIERINRIVQELLDFARPSQPEFREVEINKVIESTLSLLSYQKNFKNIQTQLDLQPNLPMIKGDESQLSQVFINIILNAIDAMPKGGILRIQTEEYVVEDLFPGRLQNLYPRRRRGDPTESDYSHLRKPDPLTAILKKFSTGDQLVRTRISDTGVGIKKEDLERIFDPFFTTKSPDKGTGLGLSVSLRIVESMGGEIRVESEVGNGSAFEIYFPAAQ
>528-17 # 5116 # 6876 # -1 # ID=369_7;partial=00;start_type=TTG;rbs_motif=GGxGG;rbs_spacer=5-10bp;gc_cont=0.479
MSNHEKKIKRSFSPLYLAILLGIILVILIINGLLEINRTKNGFYLLLEREGIVLLQHFEKNVQETLLSLKAMEGTPKNQLNPSLSSFFFGLEESVAQYLLETAHRVDQLDGEKPLDPADLQDLAKQYLLASIEIYDTKGNQLRGWPSPSLSIDRQLFLRELIGKKRSVFINLFGKSLSGTKEGDWFSIAIWRKITPGMIALHLNGEGMKRLFHFFATQRAISDIGLREGILSVSVQDASFNTLAHTDPTLIGVKEEDAFLKNSLQNNRPLSRLHRSKEGEEILEVVRSFSLDNKPTGLIRIALSPKEIHPVLRQIKKNVALSIFFFLILGISAITLIWVNQNRHLRKLKEMEDRMQLAERLSSLGHLAAGVAHEIRNPLNAIGMGIQRLKKEFLPHEESKKEEYLSFTDLIFKEIRRVNEIIEQFLTLSRPFQLNVRSSSLPDLLKNLITLFQEEASSQGVHLQTEIDSPLPLIKMDNEKLTQAFINIMKNGMQAMEQGGVLRIETHSFKDRVEVVISDSGSGIPPDRMEKIFNYYYTTKEKGVGLGLPIAHRIIEAHGGQLKVESRVGVGTKVKVTLPVKSPSPL
>528-18 # 1171 # 2277 # -1 # ID=374_2;partial=00;start_type=ATG;rbs_motif=None;rbs_spacer=None;gc_cont=0.545
MEENGRKILVVDDNVDFVNYVRRALNHKDYKISIALDGKTGIEKAVAEQPELVLLDMKLPDLPGEVVLERMKGQDKDLAVVVVTGYGGEQVAIDMMRRGAVDFLSKPVEPDILVRAVKNALTIRDARLEDRQFHPYPSLEIFFPFLAHEIRNPLHAIAGALTIIRKRSSPEDEYLSQSIKIISEEVDHLNNFVQECLNFVRPPNVVRITRIDPGEVISAVVGLISQMFPSESGNIRINVRIDPELPKVYANYEEIKQAFLNIVKNGFEAMPNGGELSIEAFPSSGSPGNIDILFRDQGTGMKKDVLHSLFNPFFTTKPRGNGLGMALCRRIVVERHQGKIHVESEENKGTTVKVELPAGPHPGEESVS
>528-19 # 1 # 1281 # 1 # ID=403_1;partial=10;start_type=Edge;rbs_motif=None;rbs_spacer=None;gc_cont=0.492
NEKGNTLDGTMAVGPDSAEEAGRIWSALSQRKGSPSDLILQLLSSPPKDSVLNSMVKEIQIPLEQDQCILSKTVLEGRPFNIQFPQSGEGWLQTQCERGCHLGSEVGCYVSEHLSRDPRVYSFATVPLWGKGKVIGVILVDNLYNQNPITEEDIHFLSMFSNQAGLAIENSILYQNLEEIHQELKETQNLLIHREKMAALGELSNSIAHEIKNPLVSIGGFARRLYRAIPDDAPGKRYTQTIMIEVARIEKILIDIFNYTHDESIAFKECDLRKILEDSLSMIQERADAGGVELVKEFSEEVPQINGDYYQLKQAFSNLINNAYQAMKEQGTLTLRLHPIAKDGVSYVRVEVEDTGGGIDPENLHNIFNPFYTTKDSSLGLGLPIIHKIITSHRGQIEVDNYPGEGVIFIITLPARERHEERHNEG
>528-20 # 381 # 1880 # 1 # ID=442_1;partial=00;start_type=TTG;rbs_motif=AGGAGG;rbs_spacer=5-10bp;gc_cont=0.501
MSRQIRILIAEEDETFVKMIEHSLRESGGRYLIEKVSSGEACLSKLRDEQFNILLLDHSLPDGEGLNWLRKFNRMGIGIPTIFITAKGDPRMSLQAMKEGVFDYINRSAECAKAFPFVVNRAIEGYNLMVEKVKLQKELIETKNFLESIVERAGDAISVVDLQGKILYWNEGAEKIYGYPKEEVLGKRLSDFLFPVDESLKVEEERLLGELMARVKEGEAVPNVEVKRKTKEGKEIITSMTISPLRDAEGKVIAASRICKDITQLKKAEERLTLAERLTSLGEISAGVAHELRNPLAGIKLNTQILLRKKDFPEMGRRLLESTQEGIEKIQKIVDDMLHFAKPRPSHFKEVEINRVVEDSLTIFQTKLKRGNISLEFFKGERLSAVWIDPHQIQQVLINLMLNAIQAMEKGGTLTLRTFLDHGNHVAIEVRDTGVGIPQSHLKKIFDPFFTTKSEGTGLGLSITLKILESHGATIDVESREGKGSVFTIHVPGRSKGEV
>528-21 # 1400 # 2728 # -1 # ID=449_3;partial=01;start_type=Edge;rbs_motif=None;rbs_spacer=None;gc_cont=0.527
RIFNKAGEITVSSDRGKVGTIVDMRAEACYGCHREDEAKVLLPSDSKTRVYHTDTQRLLGLINPIYNEPSCFPCHPKTVNVLGVLDTMISLEDFDKEKAQLYNRMILSGVISVLVLSFLSSLVLTRFVNRPLNKLLAAIKVAAHGDLDQTVRIRAHDEFGELSGSFNNMISELKRSRDAIEEWTQTLEQRVKERTRELQQVQDQLIQAGKMAALGELAAGVAHEINNPLTGVLTFSSLMLKKADETHPWKKDLENIVHQTTRCRNIVRGLLDFARQRKPVKKKWDIHALIDRTVTLVENQARFQNIKMVKKFNADMPMLLVDGDQIQQVFMNILINAADAMGGNGGTLTIQTRFNHEIAEITFTDAGCGMSKEHLSKLFTPFFTTKETGKGTGLGLAISYGIVQGHGGEIDVESEMGKGSIFRIKLPIEKQDQTAEGKAEIA
>528-22 # 1 # 1338 # 1 # ID=455_1;partial=10;start_type=Edge;rbs_motif=None;rbs_spacer=None;gc_cont=0.474
QKVKFFILFGLIAVIVGIATLILVNRLFFKPLSLIQKGTEAIKGGNFEYQIPVSSKDEIGILTENFNHMAGTLRSNNDELWEQLRLISRSQKEWQETFDSITDLICIIDKDFNIIKANRAFHLYHSVSPDVEIGRKCYEFLGTCIRHDCPHVFSMGGKRYVHNEIRDEKTGKMLDVSYFPYYSPQGELTGTIFIAKDVTEKKESEMRLIANERLAALGEMASGVAHELNNPLATIAVCTEGLLNRMEKKKIDPLLFENYLGMIDEETQRCKKITESMLSFVRETKKDRKEIDIHEVLNKTIEMINFQGRLKDVLVLRHFQQGLPMVLGNEWELMQVFTSIIVNALDAMEDKGTLTFETGTLAPSPPLVKGGEGGFIFVKISDTGPGIGPGLINRVFDPFFTTKSEKGGTGLGLSIAHNILKENNGRIEVKSEEGKGATFMISLPT
>528-23 # 1 # 2769 # 1 # ID=498_1;partial=10;start_type=Edge;rbs_motif=None;rbs_spacer=None;gc_cont=0.493
SFLRLTGYSRGEVTGRTSIEINFWASPEDRTRMKEVMGKKGWIRNQEYTFRKKAGDGFTGLISAEVIEIDEEPCILSVINDITDRKRMEEELCKSRDELEMRVQQRTAELAKANELLERMFSSIDVLIAYMDKDFNFIRVNRAYADSDEREPEFYVGKNHFVIFPNEENEAIFKKVVETGEPYSVYAKPFEYAEHPERGVTHWDWNLQPVKELDGSVGGVVLSMVNVTERIRAQEAVSAERQRLNDVLEVLPAYVVLLTPDHHVVFANRFFRERFGESHGKRCFEYLFGYSGPCEICETYTVLKTGAPHQWEWTGPDGRIYDVFDFPFTDSDGSALILEMGIDITERREIERQTNATNALLMLFTQKTTRKAYLDALVDLIHDWSKCRCVGIRVRNGQGFIPYESYTGFSEDFRKSEDWLSIDQNQCACIRVVKGKLDPQDASVMTPAGSFRCNNTLKFIDNLSDEEKARYRGVCIEAGFMTVAVIPIRYRDEIIGAIHLADERPEMVPSRMIDFIETMTPLPGEAIHRFNLESELHRNYETQKAINSLLRLSLGDIPLEEFLEGTLDMLISNPWFSPAAKGCLFLAEPHREVLSMKAQYGLPDPIRQRCAQVPFGTCLCGKVALTKKIQYTDYLNDRHDFTFEEATPHSHYHVPILFGERILGLITLYLNEADRPGREKEDFLTAVAHTLASIIVRKKWEEALQESETRLRRLSSQLLTAQEDERRQIARDLHDGVGQMLTALKFKIEDLLERGDPKNVGANAESLESVIPIIRESIEEVRRIQMDLRPSTLDDLGVVATLRWFCREFEKIYSTFHIEKRMDVKENDIPDHLKTVIYRIIQEAMNNIAKHSKANVICLSLEKRGDRIELKVKDNGIGFDPAMARKGFGLGSMRERTEFSGGTFEIESAISAGTKIRASWTI
>528-24 # 757 # 3450 # 1 # ID=512_3;partial=00;start_type=ATG;rbs_motif=GGA/GAG/AGG;rbs_spacer=11-12bp;gc_cont=0.473
MREKTKKTKGEKLGFHQELSILNAISQTVNQSIDLDEILNKSLDKMMEMIGIHSAGIYLLDEKNNNLVFVAHRGFSKVFLKGLKRIKLGEGVTGKAALSGEPLFVEDYPGDSDAIPLAIEEGLKSLVVIPLKSRNKLYGTLNIAKKEWFKITPFEKNLFNSIGQIISGAMERASLYAENIKRLEEQKTLYSISQEIASKLELNVILQKIIESSVGLLEAEGGSVSLWDSRKQNYTIVIVHGLPEFLVGREFGHSWRDVTGEVITKKAPVLYKDYEHHPNRWKELDSYHFKEVLGVPLIVREMIIGTMVISTSDPNKHFQKNEIDLLFNFAHQAAIAIGNAKLYEDSLAKIKQLTTLHEIGKTLSSTLDLDELLKKALELLRDRFGYPLCLILLFDKAKDELYIKQIIGRSFEEVKDVRFRVGVDGIVGWVAKAGEPLYVPDVSKDPRYISGLPNIRSEAAFPLKVRDRVIGVLDIESDEMNGFDEEDLKVLSSLAGQVSISIENAQLFSDLKQILRELKQAQDQIVQTEKLKAMGEMASGVAHDFNNVLAVILGNIQLLLHQLDHLSPDEVRERLRTIERSSKDGAETVRRIQEFTGVRRDKEFTSLSLNDIVEEVVTVTQPRWKDQPQKKGIQIELIKKLGDIPLIMGNPSELREVLTNIIFNAVDAMPEGGEVTVSTQPQTDDWMEMRVVDTGIGMTEEVKKRIFDPFFTTKGVTNSGLGMSVSYGIVRRHGGEIMVESEPGKGTTFIIHLPIGYGEERPEEKVLKPVKEACSARILVIDDEDSVRDILSRMLKAKGHQVVVASDGEEGIERFKNEKFDLVFTDLGMPKISGWAVGKAIKGMNPKVPIAMITGWGIELNRGKMSENGIDLIVSKPFNFDQVIQLVSEAMELKERM
>528-25 # 8267 # 10420 # -1 # ID=553_10;partial=00;start_type=ATG;rbs_motif=None;rbs_spacer=None;gc_cont=0.447
MNMIKLLLGVAFIVNFGLGFLVYFKTTSQRKINISFAILSWASAGWALSVLMIYLINENSLRLLWVRMSFVFSAIIPSAFLYFSLVFPKEQRSINWLRFSLIGFFPVILIYLSLTNMIVYSVNWEIMSANYGPAHPFFALYLITFIFFGLLFLLKNFRNSTGISRLQIKYCFLGMLITSGLGITANLLFPIFGTSKFSAIGPSFTMIMVGFTTYSILKHRLMDINIVLKKGTTYILLLLLLFIPSFLIILLGQKIFFVKIHYLFTAMMFLVLLAAALLFHRIKPVTEKAVESFLFKNRYNYRETLGKFSKAMVTILDLESLSKRIIETITETMGVGKGSLFLLDDARAEYHLSESKNATPVPLLPKGAPLPVYLQKMGEIVVREELAKGRHIRELDQVVTQMGSLEAEVSIPLISKGNLIGIINLSHKLNKDIYSHEDIELLTTLANQTAIAMENASLYEDLKKSKSYIRRADRLASLGALTAGLAHEIRNPLVAIKTLTQLLPERLEDEEFRNHFLNIAAGEVDRISTLVSELLDFARPSPPKLAFEDINGILDGMILLVSTESKKKHILIDKQYAQDLPFVKVDREQIKQVFLNVLLNAIEATTENGQITVKTRSFLKPGGEAYLQTEFKDNGCGIPQEYLEDIFNPFYTTKTTGSGLGLSISNQIVQDHKGYIDVESRVNQGTSFFINLPVDQEHPKRRQSDLEHHQQTTFFKT
>528-26 # 3 # 1343 # 1 # ID=572_1;partial=10;start_type=Edge;rbs_motif=None;rbs_spacer=None;gc_cont=0.464
EVKKSADHLYRSIYKTIYKTIVIMTLLSLFAALIFSRKITSPIRKMEVFTRKVRNGALGGTLLIESKDELGQLAKNINYLVQEQQEKIKFAHEEKRKLASAFTAMIEGVMILNSNNRIETLNDSLMNILGRREADIINKTPLEVFRNMDLQNALDCFKETGRPVLQEITLGNVPPIILDVNISPIQGLSGGDEKTMMVFHEVTRLKKLEKVREDFVANVTHEIKTPLTAIVGFIETLEEGAIEDRVTAEKFLGIISEHAQRLNRLVDGLLTLSSIELGEIKLHLEGISVAHIVENVLPVIQVKAGEKKLTIHHDIPPGLPLIMADRDRAAQVILNILDNAVKFTPEGGKVSITAFEDGGGSVVVRIADTGIGIPASEIPRLGERFYRVDKTRTRELGGIGLGLSIVKHLMKAYQGRVEIESSPGKGTTVSLCFPTFKQSIGTENEN
>528-27 # 1933 # 3240 # -1 # ID=575_5;partial=00;start_type=ATG;rbs_motif=GGA/GAG/AGG;rbs_spacer=5-10bp;gc_cont=0.479
MKPPIQWKLTALLLFLALLFVLIQWLLIFSFEISLSKATLLGFVTVSIIAFLSLKSLTPSIKDRSSKTTEEVNVHLKNKMNEISREKDYLLTVLKGMAEGILVVNERGRIRMVNEALIKLFSLPREVIDKIPLELIRNAELEEALRSAIKGGKDAAFELTLPFFPERNFEVTVVGLPPLAERNHQEGGIIGGAIAVFHDITRLKELERVRQDFVANVSHQLRTPLTTIKGYAETLLEGALKEEVAYSFVHIIQRNADRLTKIVEDLLMLSKIDSKEAQLKKEAIRIEEVIHDVLDDVKESAERKKIDIFQSEISPPLSVKADRSSLEQVLINLFDNAIKYSHGGGRIIISVIEKEQNEIQFSIRDNGIGIPKEDLPRIFERFYRVDKGRAQELGGTGLGLSIVKHIVQAHGGRVWVESRWGEGSTFYFTLPAYRK
>528-28 # 191 # 2038 # -1 # ID=608_2;partial=00;start_type=ATG;rbs_motif=GGAG/GAGG;rbs_spacer=5-10bp;gc_cont=0.442
MKIHSLRTKFALLFLIFFFIPFGLLTFLSVSMSKGMLGQSTISHLQNLVEVKKMAIDQWLKERIGDGKAISESQEIKSLDPMRIEPYLTLVKQFYRAYRELWVVNLRGRRVAENISEFSYEQEDWFQGAINKGLFISSPKFHKPSLQPTIAISVIIKDRDGRPIGVLKELVDMAYIAELISESKLGETGELYLVDSRGNFVLHKMLMGLSEKGVSKVPYFENPQITLTHTAIYRDYKNNEVLGSWKWIPSLQCYLIAEQDVKEAFYQTNVLVKRAFIIFIISTLLILVLSYWAIGTVTNPIKLLSRTVTAFADGNFKKTLVTNRKDEIGKLIEGFNTMADWLKKAYAELEGKVKTSNGELEKAYHILKQRQEQLIRSEKMAALGQLSAGIAHEIRTPLTSIKIFIQSLEKEIDLDENQKEDFRIIKKEIDRINENVTRFLNFARPEDPIFQQTDVNALVMDALTLLTAKVKTSGIHLKISLLEDPPPVEGDTKQLSQVFLNLILNAIEAMPKGGTLMIRSMLKAIPESQEKILQLVFQDTGGGIPEKDRPYLFDPFFTTKEGGTGLGLSIVYSIVQKHNGQIEVESELAKGSSFILSLPVHKEGTWKELSSSMTT
>528-29 # 239 # 1501 # -1 # ID=664_2;partial=00;start_type=ATG;rbs_motif=GGAG/GAGG;rbs_spacer=5-10bp;gc_cont=0.487
MKTKERLFDLFIHDLRGPLSIASTSANNLLNKSERYGPLTSQQKRSLGVILRNIRKSQALVQQMVQLLLSEANLFNQKEFSIQEALKDSVLEAMETILPEKAEAFCEMMKDKEFQHALESHGIIVDFTGKYCDSPFCHDPDKFRQILINLISNALKYRRSRVNVSIGGEDDLFVSVEDDGPGIPLGKEEAIFERFFQFNEKKRTEIPGLGLGLIGVKVLVEAMGGEIRFVSLKDTGTCFTIRIPTIPPVSEEKKGKQSILEGKRILAVDDEPDVLEVLEEEILESCPKCKVDKATTYKEAENLLKTNHYDIVILDIMGIRGFDLLELAVSRNFRVAMLTSHALSSEALKRSFQLKARSFLPKEKLGEIVPFLEDVLTYEYLPGWNLLYEKLKSYFNGKFGPDWEKKTGLDWDAWIKSRNH
>528-30 # 3185 # 3931 # -1 # ID=664_4;partial=01;start_type=Edge;rbs_motif=None;rbs_spacer=None;gc_cont=0.427
KRKVQAFKPPLIKEEIFGLLEKNLNRLSEMQIETDKIIRTYQEVETKPSSERFDSHRSIHSGSLSLFPFMEHLLEGIKKRVGHREVQIVLDGRKDLVLYIDPKILEEIAEGLIKNAIENTPDEGEIRIILENKGQWVQLKVMDFGIGITKENQRHLFDGLFHTQDTELYTSKKPYDFGAGGKGLDLLQIKTYGQRFGFDISEASQRCLYLPTDSDLCPGKISECPHCREREDCFNSGGSTFCLTFTND
>528-31 # 5274 # 6389 # -1 # ID=686_8;partial=01;start_type=Edge;rbs_motif=None;rbs_spacer=None;gc_cont=0.458
LLGLLDVKLSLKSVDEETQKTRKQMILYSSLMIVITALLFAGFIIQLVHIPIRKLAKGTREVANLNLDYSIDFASKDEMGELAQSFNRMTKQLKAANEANQEWSAILEKKVQEKSEELNKAHAHLILVEKIASLGKLSAIVAHEINNPLSGILTYASLCLKIIQNPDSFTMGESVVKYLTVIKDEAKRCGEIVKNLLVFAKKDFGKWTEESLHNIIHNSIRLVKHNMDLKEVSLAQELAEGDDLIFCDSSGIQQIFVALFINAIEAMPKGGKLTVKTRFLSNDHAQIIVSDTGSGIPEEMLPKIFEPFFSTKESTGLGLAVVYRIIQQHEGNIKVESKPDEGTTFTIHLPRAPYKFQERLDSQAKDLETRG
>528-32 # 1579 # 3285 # 1 # ID=704_5;partial=00;start_type=ATG;rbs_motif=None;rbs_spacer=None;gc_cont=0.422
MASSPWLVRVPFPYFILNYLITTVLILTNLESTLRASSGTLRWQIKFLILGSGAFFAVRIFTTSQALLFHSVIVSIELLHSMVIILGNILIVFSLIRSRLLNVDIYLSETMLFRSITVLIVGIYLFTVGILAKIVSYFNGRHTFFIEALFVFLALLGLTILLLSNELRQRITRFVHLHLKRPRYDYRKEWREFTQRTSSLFDIKDLCSAVVKVVSDTFGVSSVTIWLNDHAEEKFVLCGSTAFSKVQSQSLGIIRGDSTEIIRFMKNQRMPIDLDCLEVYLGVNPDSLREARIKYIVPLQAGNEVLGIMALNNRLTNEEFSMEDFDLLKTIADQAAATILNLKMSERIKQVKEMEAFQAMSAYIMHDLKNLASTLSMTLQNLPIHHDNPEFRRDALRMMQQGVAKINTLCSHLSMLSQKIELNQIETDLNELVDTSLSCLNGNRRLSLVKDFQLLPRLLIDPEHIQKVLTNLILNANEAIRADGEIRVSTSPRDGWVMVSVNDNGCGMSKDFIENSLFRPFKTTKKEGMGIGLFQSKMIVEAHNGRIEVESEEGRGSTFRVFLPLAGK
>528-33 # 3683 # 5395 # 1 # ID=711_4;partial=00;start_type=ATG;rbs_motif=AGxAGG/AGGxGG;rbs_spacer=5-10bp;gc_cont=0.427
MDPNSTLSLDTQQKTLKNVKGLMLCRIIILTLLLAITFLFQISEKKYFFIPMANHFYYFLIFFYFVTIFYAVFLKKIKNLRKFILVQIIIDHLFITGLIYFTGGRESFFPITYIFSIIGSSIIFYKRGAFFSASLSTFLYGLLLLLQLHQWINPLGHPSLYEASQIFYSLIIYMATFYIVAFLSSTISEELNKKKKELIQKQVDYNQLEAFNRNIIQSLDSGLLTIDLAGKINFLNRTAEKILNRNGEGLTNMSIHDLFPKITGVIDEAKKKSSTPPSDYKRYETVFINLQGRKIHLGFSISPLTDPDGSIIGHTLIFQDITKFKELEEQMKRVDKMAAVGLLAAGMAHEIRNPLASLSGSIQMLKSELILDHHQQNLMDITLRESERLNALITDFLLFAHPPQTNKVLLDLGKVMEEALELFTHSPSFHERIRLIRLNPPENIQVLIDPDQMKQVFWNLLINAAQSMGNGGKIFIHLEKGNEVFWTKSLPLPAQREGRDWVKISISDSGNGISPQEKDKIFEPFFTTKENGTGLGLSIVHKIIENHQGVIKVESEVGKGSTFTIFLPAD
>528-34 # 544 # 1395 # -1 # ID=734_2;partial=00;start_type=GTG;rbs_motif=None;rbs_spacer=None;gc_cont=0.406
MLEKKTLELNPKRINVVKELSPSIPPTQVDPKQIEQVLINLINNAEEAISEFHGFGEIRVKTKLMDDHIEITISDDGPGIPRENLSKLFDPLFSTKWTGIGLGLPISNDILAEHNGTMRVETEWGRGTTFIINLPMIKGETKKKVAKEINVEKGLKGMKGLVIDDDPTLLNFIYKYLELEGCEMTTAPDAQTALGILEVKDFDFVICDMKMPGMNGSDFYRIVKKRDPSLSDRIIFSTGDVLSETTKGFTDSVINPCIEKPFTLTELKKVISLHTGRLSTKGA
>528-35 # 7412 # 8941 # -1 # ID=763_14;partial=00;start_type=GTG;rbs_motif=AGGA;rbs_spacer=5-10bp;gc_cont=0.533
MGKERVLIVDDEPMVLDMVAAYVSHIGFEPVTARTGKDVLERLRSEPFPILVTDIKMPEMDGFELMEKVKSEFPDIHIIAMTGHGASYTFTDVVTAGATDYLNKPFTLDEMMAKLNRVSRERELIRDLKHKSAELGSANEELQRLNNLKSIFVSGVSHELRTPLTVIKEFISLMLEGHGGTLTEDQREYLGIAHKNILRLTNLIDTLLDFSRIESGKGLQLKFESARLTEIVEDASITLSQMLEEKRIEFENRLDPDMPPVLIDRNRLVEVFINLINNAMKFTPAGGKITIDTRGLTESRDYLKVLVGDTGIGIPPEDLPRVFDRFYQAQSTGISMGSGLGLAITKEIIEGHQGSIRAESRLGYGTSFLFTLPLLGANNIFRLIIQPMLVEAEKDGLSFSMIRIKLWDPKMKKDAALSYDSWGSVKYALQKMVRSVDTIVPFPNSLIYIFSFIDGKLAREIGERVEVKLTQGGYLPKGTEVQSKNYSYPLDTGSVEDFLKGCRQLIKTE
>528-36 # 1821 # 3425 # 1 # ID=784_3;partial=00;start_type=ATG;rbs_motif=GGA/GAG/AGG;rbs_spacer=5-10bp;gc_cont=0.488
MPIPFSLRVGQGCSEVRFYLSRFSPFLLGMGGRFLPDLFHSTDGRWIEPFRLKMRLTIFSRLITSYLTIFILVTIVSVYAIFQLHQLNRETRQLLRVNTPLLDYVEKLTHSILSQLRYQKKYILTRDILLYDQFLSAKEEFNKFFAEALSMADTQEKKEAFSKMKTHLEQFESLAGKEIEYLRKNQPYPKPRVEREIEKSADEILDGLKRLEAYARHDLHQGMKALGESASSSRKLVIAMSAIAILVLVVASIFLTKSITRPLARLIDKTRDIPRGVFECDLKVASPPELAELAGAFNSMCNKLNAIDKMKSDFFSSMSHELRTPLASIKEGVSLLQDGAGGAITDKQKRLLEILSEESNRLIDLVNGLLDLSKMDAGMMTYSFEPASLPPLVERTITEMIPLIEAKNISLETKVDENLPSLLIDRERILQVLRNLIGNALKFTPEGGQVRVSAQTGNREIKVSVTDTGPGIPKEDLDVIFEKFRQVPLMNSNQIKGTGMGLALVKHIITAHGGRVWAENEPGQGSSFAFVLPA
>528-37 # 7482 # 8648 # 1 # ID=784_9;partial=00;start_type=ATG;rbs_motif=AGGAGG;rbs_spacer=5-10bp;gc_cont=0.490
MGKQGVLLAVSDDEACHPMTMGLSLGNKGYQVTAARGDAAVGLLREKEFDVVITDLFAVLEKAKQLSPATMGILVLATSSKSIPTADAIRSSADDYLFKPFDSAELEMRIAHYIEKVKLHRRNPQFERCEAGSDEKILDMVRMMAHDVRGSLLSVSATLKLLTRGHYGKMDEEAGNRIKELFAKISSLIGMTEEYLARSFSVNGDPEAREDTLDLMKHILIPVLKELSSELKGHQLLIDHRLHTISKQPISIRISRVWLKMVFRNLLKNAIKFGDPRGMIAVGFKDHGSFYQFNVYNSGNPIPEPFRKKLFTNFWEDGNHDNEREGVHGTGLGLYLIKKVIQKLGGEIWYEAKDNGSNFSFTLPSSPASPVGLSLPIGTPLQMTRVNP
>528-38 # 11952 # 14246 # -1 # ID=786_13;partial=00;start_type=ATG;rbs_motif=GGA/GAG/AGG;rbs_spacer=5-10bp;gc_cont=0.451
MPEKKDFIAIFKAETEEHLTKLDNGLVELEKQPDNIELISGLNRAVHTLKGAARVFGFCEIQDIAHRIEDIFEEVAGKRTVFSSFIAERIFKGLDAIRIILEKIVQEREIDVDTSDICRELEECLSATQEIRTQRKRERGHKREKEDVKTQERGGQGKEHEGGKTPDEVVDRMSEVPPPFSSVPMEEYIRVPLSRVNKLLYLVGEMVINKMKSSAKIAQAKRLSKLSKEVLKSISGLSETMKKRYPLHDGEVAKLLSQCNAQIQKLREYSLRLYDDVSTEAFHLDPVVDELRAKMKEIRMLPLATIFEGFPRMVRDIAFQQGKEMNLVISGEETELDKKVLEGIKPSLIHILRNCIDHGIEEPDVRVALGKQRYGTIKVSAFHEADNVVITVEDDGRGMDIDQIKQTALKKRLVSREELEGMIEREVLNIVFMNGYSTNPIITDVSGRGIGLDIVRRDITNLRGRVILDTLKNRGTKFTLVLPLAIAIMQVLLVKVQEMLFALPMVPVAECLQVNMEDVSTIEGRMAIQFREHIVPLVRLNEVLELTPARDEEEKAEKKMSVVIATSMEERVGFIIDEILGEEEVFIKSLGKRLGKVKNVSGASILGTGEVVVILDIADLIANSALSHPAVMGRRPVLKEKRRAQKILVVEDAFSTRELEKSILEAQGYFVDTAVDGLDALERLTGTKYDLIVSDIDMPRMNGFELCRTLKKKEEYKDIPVVMVTALEKEEDKRQGIEVGAAAYIIKSAFEQTNLLNTIERLIA
>528-39 # 2289 # 3392 # 1 # ID=819_3;partial=00;start_type=ATG;rbs_motif=AGxAGG/AGGxGG;rbs_spacer=5-10bp;gc_cont=0.426
MANISTMSVKDRREVHDLTFYKFAMESLPVAVMTVDPELRITGFNSSAEEVTGYSKEETVGQYCGKILNGELCRINCPLRTILNHRESVVRTESTIYNKFGEIVPIRQHAAGLLDDDGKLIGGLEAFVDISHSKLLEREKANLISMFAHDMKSPLISIQGFILRLLQNAAEIDEERRKKYLKIVKLEASKLESLIDGFLEYSRLQTGKLNFNFTATSLDKELIEIYETYQNKGSQKGIQFELRNMETLPIIEADSKYLQRVFSNLLDNALKHSREKGLVTITTQHTDQNIMVKIKDRGTGIDSKDLPYIFDPFYQGYGEKRGKGYGLGLAVVKAIVDGHGGKIFVESELGKGSVFTVALPKRRKSEE
>528-40 # 662 # 2692 # -1 # ID=821_3;partial=00;start_type=ATG;rbs_motif=GGAG/GAGG;rbs_spacer=5-10bp;gc_cont=0.463
MQNLSILSRPQFRGNRPTLLFSKLSLRTKILLLIFLLLILFGLLGAVALQWILNVHFRNEYDRRFQTITESLSHCLQSPVLDRDNDQILRLLGEANRLYESSAYLIVTDHKGETLSQVFDEGVDTEGKNEQGNDPYDKGIIEVVYPIVHKGKSIGTIKVGFFTSPIHAFVNQVMTLYLGVLSSTILVTLLIARSFLRHTTRPIATLTRIADEISVGNLDMDILFGKRVNCWEVKQCGRKDCAAYTNTAVQCWFVDGTPCEGYEPKFPQKLEGCRKCEVYKTHKGDEIVQLADSFQHMIYIIKSSQVELEKFHKFQSNMIQNSLVGIIAMNEVGVVKIFNRVAESLTGYRESEVVDRLTLNDFFSEDIAVKIQRPLIYDYGIVLRGFKPAESDILNKDKEPIPVRLSGINLYEKEEHLGKVFFFQDLREIKRLRQELIQSERLSATGQAVASISHAIKNILDGLFGGVYIYKRGTRINNEKDTQKGWRMIEKNIGLISELVINLLNYAKERKPIFQKCDPRDIVEDVIETMENRARNNNINMASEYEGDFDNVYVDSHALHQCLMNLVSNAIDASLVGRQGHVVVRLESKNGKGIIIEVSDNGMGMSKEVYDNIFQGMVSTKGSTGTGLGLLVVKKIVEEHGGTIVVKSEENKGSSFKIRLPKMSTNDPHVRVSDTP
>528-41 # 1600 # 3075 # 1 # ID=853_3;partial=00;start_type=ATG;rbs_motif=GGA/GAG/AGG;rbs_spacer=5-10bp;gc_cont=0.527
MISAFLPFRKSVVFKITFVIVLLVISFTMINAYLINRQFQQVSLGKKKDQVSLARITSTNLSDMAYDADFSRMMDVLNNLKEEGGEHKLVYGVVMDNKGYAYAHTNDRSLGTYLKDSHTGNLLKNLDRLEGEKIFIQEFKNEPEKAPIREIAVPVSMGGHIYIHILRLGFSMKAIEDLKRQIWAQTISIGLISGFLILLLYGFLRKSVLQPITELTRNAKDIQEDRTDTISPIESGDEIEALSKAFGSMLEDLKQKQRLLLQSHKELAETRLLSAVGEGAFSIAHQLGNLLNPVETWVKNIEIHKDAKENFGKIYRQLGLAKEYILRAKNIDPGTPRFEPYSIAHLLDLSLERNPPPPGVKVFFKKDSPVKEVKVDPSLIEEVFSNIIVNAYQAMGEVKGGEAKGSLSIELREENGHILISFTDEGPGIKAPLGTKTPIESIYDLFRTTKKDGTGFGLFRAHRVIKAHHGSIYAENRPSQGATFTIKLPIG
>528-42 # 1 # 1380 # 1 # ID=862_1;partial=10;start_type=Edge;rbs_motif=None;rbs_spacer=None;gc_cont=0.406
LSTYVIVQIGQINEVTQSILTINNRMIDVAEKLSDIIFSEVRYERKFVISKDEVFYNEFMRLKSDFDRYLREMASIADPSQTRSSLNNIKESFQHYQSLVHEELNYLKTGNDYSHQWFDSEKKKATISIIDELEKIETNTRRNTTYKIQRLHEIGTELRRMAMVATGAFLIFGIIISLFINRSITHPLSLLEKKTNEIGKGNFKEDLNLSSPPELAELAGAFNLMCNKLKELDNMKSDFFSSIAHELRNPLSTIKMGTSLLKEGVEGPITEGQRDLLAVLEKEINRLIGMLNSLLDLSKMEAGMMSFNPESKNIRPLIDQAIEEIGPLVEAKKINLEVMVTERLPIIKIDSERILEALRNIIGNAIKFTPEKGRVRIFVRSIDHGVEVSVADTGPGIPAGNLITIFEKFQQVTTGGSSQIKGTGLGLAIAKQIITHHGGKIWAESKPGHGSTFVFVLPA
>528-43 # 701 # 1963 # -1 # ID=882_2;partial=00;start_type=ATG;rbs_motif=None;rbs_spacer=None;gc_cont=0.492
MEYTRDLFMDKKIEFETLYNILREISTSLHSGAHIEDVLDTIVKKSAEMLNARGALVRILNSETRQLELGAAYGLSDQYVSKGPIPSEEIITDLCRQNRIITIHDILNDPRVQYPKEAWTEGIRMMIDAPITYKDDVLGILRIYFDEPRKFSDEELHYIILIAERGASVIQKAQLIEMQESRYDQLALQTEKLSALGRMAAGIAHEINNPLAGILLFSSNLLKKAPQEGTFREGLEIIMQETLRCKAIIQELLEFSRPSEPKAFLTNVNKVIVKALHLLENEFRLQRIRLEMDLSKQLPDVLIDENQIEQILVNLLLNAIQAIEDQGTVAVRSYVSSDRKCVAIDISDTGCGIPPENMSKIFEPFFSSKAKGTGLGLAVTYGIVQKHGGHVYAFSQPKQGSRFIVELPIASGLHQEEMKG
>528-44 # 447 # 2462 # 1 # ID=895_2;partial=00;start_type=ATG;rbs_motif=AGGAGG;rbs_spacer=5-10bp;gc_cont=0.511
MKLLQDPGKRGRFEREIEGEEEQKRFSSDSGIDYRALVEQIPAVTYIAALDERGGRVYISPQVEAMLGFPSSEWLTDPQLWFRQIYPDDRKRVLKDFYKSHGNGQPFRSEYRLIARDGHTVWVRDEGTVVRDESGHPCFIRGFMLDISELLEAKEAIQKSEAKFQAIFEGMAIGIALVNTEGRIMESNQALQKMLGYRGEELYGRVLNELSHPEDATQDLDLHQKLTKGEINHYQIERRYVRKDGEVVWGRLSVSLTYGLQEAPQSSIHMVEDITEWKRLEMQFLQSQKLETVGQLAGGIAHDLNNLFTILSGYSQLSLIETNEDHPLRGNLEEIRRTTERAAQLTHQLLTISRRQVLDMKVLNLNQLLKGLEGMLGRIIGEDIELITRLAEDLGRVKTDPGQIEQAILNLVVNARDAMPNGGRLIIETENVELDKSYARSHFNVTPGRYVLISVTDTGCGMSPEVKEKIFDPFFTTKEKGKGTGLGLSTVYGIVKQSGGYIWVYSEQKQGTTFRIYLPRVDEEAEALSSHGDSGNLPKGTEAILLVEDDPSVRGLAALVLRQQGYTVLEATNGSEGIELARRQREENIHLLITDLVMPQMGGKELAQQFKAHQPDAKVLFISGYTDGVTMHQASIEPGAPFLQKPFSPTDLAKKVREVLDEVLKVVSGSD
>528-45 # 1761 # 2279 # -1 # ID=956_2;partial=01;start_type=Edge;rbs_motif=None;rbs_spacer=None;gc_cont=0.482
RGMNLLIEDLLNLSKVTTGKIKFKSIDLSDLVKSIATQLKETQPERKVSFFIEEGLTAKGDSRLLKAVLENLLANAWKFTAKSKKAKIEFGLLKPIGEEPIYFVRDNGCGFDMSMAGDLFKPFQRLHTDEEFPGTGVGLASVRRIITRHGGRIWAESAVGKGATFFFTLSAQ
>528-46 # 3 # 1178 # 1 # ID=972_1;partial=10;start_type=Edge;rbs_motif=None;rbs_spacer=None;gc_cont=0.469
LEGLWKITRNIDADYKTLYDLVLVEIIEMTQSRYGFYGFINEDESVMTIHSWSKEAMEICKIHEKPIEFPIAKSGLWGEAVRKRKVLIVNDYKGDHSGKKGIPEGHVSLTRILTVPIFSNGRIIALAAISNKPTDYTEEDAEQIDAFVTHLQVILERKQAMEALQESERRLRLLSSQLLAVQEAERKRVARELHDGIGQTLTAIKFKIEDTLQEKEMGKSGPEKTSLEALSQMVKKSIEEVRKIQMDLRPSTLDDIGILATISWFTREFGKIYSSLHIEKRIDLQEDEVPDSLKTTIFRLIQESLNNTAKHSKADMVHLSLRKTDGGIELRIEDNGMGFDLESTLSLKSAGRGYGLSSMRERVELSEGSFAVESTQGKGTLVRASWPLQQK
>528-47 # 3 # 818 # 1 # ID=975_1;partial=10;start_type=Edge;rbs_motif=None;rbs_spacer=None;gc_cont=0.512
ALDHLSHELRTPLSVVQGNIRLIKRKTQSQTPPLLKEEIYESLEKNLHRLSEIQQETDQIIRSYEDMEKKERHDRTDQPDSVSVETIELYPFTERIVGEIKTHTRHRDLRINLEGEKDLSLSMNPNILEDTMTGLLKNAVENTPDEGMIRVILEQKDRWIQLKVMDFGIGITKENQRHLWDGLFHTLDTELYTSGKPYDFGAGGKGLNLLRIKAYAQRYGFDISVGSERCRHLPTDRDLCPGKISSCIPCQKTEDCYHSGGSTFCLSFRVG
>529-1 # 578 # 1738 # 1 # ID=10_2;partial=00;start_type=ATG;rbs_motif=GGA/GAG/AGG;rbs_spacer=11-12bp;gc_cont=0.399
MDQTIATKEMDEKLGKSEEVIQRLSQELEDVKNFTESIIQSIRSGMIITEMNDKITYINKAGERILGYSKGELIGKPFSIFGLREKQSVIRSLLDNPDDLDTRKEGWMRRKDHIEFPIGFTINNHLNIKGETIGKIVIFRDMTNVYKIQEEILRMDRLVSLGKLASGIAHELRNPLAGIKTTAQALSEEMPRDDSRREYLNRITKEIDRLNDLLKTFFSFAKPQQLNLGYCHIKDIINEIIPFLIKEIADKGIRFVENYHPRLPKIKVDKIQMYQVFLNLFLNAIQAMPNGGELKIEASPVISNSSDGIRQNSIRIVVSDTGKGILPHIVDKIFDPFFTTKPKGIGLGLSITYQIIKKHGGTIKVETKWETGTSFVINLPETLENP
>529-2 # 5075 # 7249 # 1 # ID=18_5;partial=00;start_type=ATG;rbs_motif=None;rbs_spacer=None;gc_cont=0.524
MMKKELSPDQRRRRKELIIIAVISVLIVALTTIEMKIPQVGEQIPIANNIIIFSLININIILILLLIFLVIRNLVKLIFERKREVLGAKLRTKLVMAFITLSLVPTFLLFFVAVGFITNSVEHWFKAQVEQSLQGSLEVAQTYYRDFAKNTVSSAQQIGQHLTRQGFFDKEPGLGPLREVLEVKRQEYHLSTLGIFFKERERFIRVEDSSLKAIVVTPPRDLLEVGFSGKEVSRTLPVGEGEMITGIAPIFHPSNRGEVIGVVAASHFLPKSLAGKMREISQAFVDYKQLKVLKKPIKFSYMMALLMVTLLIVFSAIWFGIRLARDITVPIKELAEATHRIAEGDLNVRIEMKAGDEIGKLVQSFNQMTGDLQVSRAELEQRKKYMEIVLKNVAAGVISIDDRGMITTINTFAEQMLEVKGEAIIDRKFSEVLEKEYVEKIDELLNELRSSRRDSIEKQVTIHIRGKPLSLLINLTTLKDEEGRPLGIVVVFDDLTQLMRAQRVAAWREVARRIAHEIKNPLTPIQLSAQRLRKRYLEKLDQDGAVFDECTQTIVKQVEELKGMVNEFSNFARMPASNPTPNHLNDIVQETLVLFKEAHKEVRFHFVPKDLPLFNLDRDQMKRVMINLLKNSLAAIDRGGEIHIQTSYDPKLQMVRLEVSDNGCGISEEDKERLFEPYYSTKKTGTGLGLTIVNAIIADHNGYIRVRDNQPSGTTFLIELPVRV
>529-3 # 1263 # 2915 # 1 # ID=36_3;partial=01;start_type=TTG;rbs_motif=GGA/GAG/AGG;rbs_spacer=5-10bp;gc_cont=0.512
MFGNSNSKRISRSFSPVYLAVFSGIILIILIINGLLEIHRTQKGFHLLLEREATVLIQHFEGNIQEALVSIQSSQHFYGMEEPIAEYLLEVLHRVDQIDSEKPLSPSGFQSLIHRYSIASIEIYDPKGNLLRAWPATPSLKKRSFLIEIIEKKRSVVIDLFERPLTEEELFTIAIERKKAPGIIALQLNGGQMKHLLRQLSVQRAISDMGLREGILFVSVQDANLLTLAHTDTSLVGKTEEDSFLKSSLQSKKPLSRLYRPAKREEVFEVVKPFPIKDQPAGLIRIGYSSGEIRPLLGQIKKSVALSVFFFLILGVSATTLIWLNQNRHLRKIKEMEDRIRLAERLSSLGHLAAGVAHEIRNPLNAMGMGLQRLRREFLPQEESKREEFLSFADIILKEVRRVNEIIEQFLTLSRPFDLKLREGSLGDLLKHLVALFQEEANSQGITLRLEAGFDLPSLRMDDEKLTQAFINIMKNGMQAMDHGGTLRIETHFLKDRVAVVFSDSGSGIPEDQMDKVYNYYYTTKEKGVGLGLPIAHRIIEAHSGQLKIES
>529-4 # 15244 # 16509 # 1 # ID=61_17;partial=00;start_type=ATG;rbs_motif=3Base/5BMM;rbs_spacer=13-15bp;gc_cont=0.507
MSRLKSFFRFRISLTLKFLMAMICLVIITSAAFGWFFIGREASQLQGQLEESVFQARMSQLKMDILFVTLGVIGIGFLLTLIFTRILLKPIEELASATEKIAEGDLSQAVQIRSRDEIGDLARAFNQMTLQLKDSRNELESRVEERTRQLEGNIAELNHARTVTLKMLENLQSAKMELERVNLELKEADETRMKFIGMASHELKTPLTAIKANIDFILSGKGGRVPDDLKSHLLTIQRNTNRIQGTMDHMLDLTRIKSGHLPLDPEPILLSEVVGGYIHEVKPVEKNITIQVNIPGDLFVYADRNRLHDIFINLLSNAFKFTPEGGKVSVFASQRDDEILHEVRDTGLGIPEDKLQKIFEEFYQAEGGKYGGTGLGLSIAKRVIEEHGGKIWVDSRPGEGSVFYFTLPAVLEKEDGRSIRS
>529-5 # 6107 # 7804 # 1 # ID=67_7;partial=00;start_type=TTG;rbs_motif=AGGA;rbs_spacer=5-10bp;gc_cont=0.527
MFGNRKRTRSGFSPIYLMIFSGIILVILIINGLLEINRTQKGFYLLLEREATVLIQHFEQNIQEALTSLQSSQHFFGLEESIAEYLLEVLHRADQIDQEKPLSLSDLQSLVHQYSFTSIGFYDSKGNLLRAWPSAPSIEKRGFLEEIMKKNRSVVIDLFGKPLTDGERFTIAIGRQRTPGIMALELSGEQMKRLLRHFAVQRAISDLGLREGILFISVQDANLLTLAHMDPALIGQVEEGPFLRSALQSKKILSRFYRHGNGEKIFEVVKSFPVNDQPGGLIRIGYSSGEIHPLLSRIKKSVALSVFFFLILGVSATTLVWVNQNRHLRKMKEMEDRIRLAERLSSLGHLAAGVAHEIRNPLNAMGMGLQRLRREFLPQEELKRQEYLSFADLILKEVRRVNEIIEQFLTLSRPSQLKLKDASLGDLLNNLVALFQEEANSQNITLRLEVEPGLPPLRIDGEKLTQAWINIMKNGMQAMEKGGILRIEAHSSKDRVEVVFSDSGSGISEDRMDKIFDYYYTTKEKGVGLGLPIAHGIIEAHGGRLKIESKVESGTKVTITLPIKI
>529-6 # 716 # 2413 # -1 # ID=107_2;partial=00;start_type=ATG;rbs_motif=GGAG/GAGG;rbs_spacer=5-10bp;gc_cont=0.509
MTSDAREINALLEISKAITSGLYLEDVLRLIVTVTANVMDSKICSLWILDEREQKLKLKATQSISEEYLKERSLGLGEGVVGHVALHNQPMAIVDVLKEPLYKEKELARREGLVSMLSVPMCIKEKVIGVINCYTSYPRTFSKSEEEMLLTVANQAAICIENSGLMETLDIDEILRLVLEGVIKNIGFDRARLYLVNEKRDLLECKMAVGVDVEKIKGIELPLDPEASIVSRSVMEKKPYIIPDARMDPRVNPVLKEKFNLHSLVVIPLFTKERVLGAIAADHTEPGRRLTKETLDSVMTFAQQAGLAIQNASMYQELKNFSRQMEEKIQKTTADLRKTEAQLIRSEKLAALGQLAAGIAHEIRNPLTSINILIHSLRERLPSENSQQEDLKVIEEEIHRMNEIVDQFLRFAKPAPPFFEKTDVLSIVEETLQLLRLQAEKQRIAVEREFQTLPMILIDPEQMKQAMLNLLLNAIQAMPEGGLLTLKGRNSEDGQWIHLSIQDSGMGISGEDIDKLFDPFFSTKEGGIGLGLSITHRIIDQHHGKIEVESSPGNGTLFTVWLPIN
>529-7 # 5336 # 8062 # -1 # ID=156_9;partial=01;start_type=Edge;rbs_motif=None;rbs_spacer=None;gc_cont=0.519
EARGKPIEEVFRIVNEETRRMVKNPVERVLCEGVVVGLANHTLLIARDGTERPIADSGAPIRDEQGTITGVVLVFRDQTEERAAQRALKESEERYRTLVEESFDGIFIQKGSKITFANRPLSEMLGYNRGELEGKDHWLVYHPDYQKLTRERANARMRGEAVPSQYQVKLQRKDGSSFDGEVLARRIMFGDDPGIQVWVRDITERKRAEEELSKSEEETKRLVQENAIMAEISRIISSTLDIDQVYETFAKEVQKLIPFDRISISIVNLEKGTGISTYMTGKEVPDRQVGIPYPLEGTALAEMIRNTSTFLIQTEDPNEVRVHFPKLVSTFEAGFRSIMDVPLFSKGQIIGGLLFRSMKPYAYGDRDVKLAERVSHQIAGAIANAQLFIERKKTEDALRKSEERFRNIAEASSEYIWETDAQARYSYATERMEAIYGRPLSDIVGHKPFDFMPPEEARRIRKLMSESAHRKQPFRNLEHKTLRPDGTVFWQQVSGIPMFNKDGDVSGYRGTASDITERKRAEQEMAALQEQLRQSQKMEAIGQLAGGIAHDFNNLLTIISGSAQLSLLDLQEGDPLKTNLEEIRRASDRAADLTRQLLAFSRKQILEMKVLDLNQILGKLDKMLRRVIGEDIALEVIPAELLGKVKADPGQIEQVLMNLAVNARDAMPEGGKLTIETANVELDEEYARRHIAVKPGSYVMLSVSDTGMGMTPEVKERLFEPFFTTKEMGKGTGLGLSTVYGIVKQSGGNIWVYSEPGQGTTFKVYLPQVDEPLEELREEEIREIPRGSETVLVVEDEETVRKLAVRILKRQGYKVLEAEDGGKAFMLCEKYKEPIHLILTDVVMPGMSGRKLAERLKEIHPEAKVLYMSGYTDNAILHHGVLEPGIQFLQKPFTVEGLSRKVREALDK
>529-8 # 1 # 744 # 1 # ID=162_1;partial=10;start_type=Edge;rbs_motif=None;rbs_spacer=None;gc_cont=0.493
RDAMSQGGKLILETSNITFERDDIYQHSGITPGQYVMCAVSDTGIGMTNEVKTHLFEPFFTTKEQGKGTGLGLSTVYGIVKQCNGYILVYSEPGQGTTFKIYLPRIEEVATSLPRRDEAGYMPKGSETILLVEDEPLVLAFASRVLREQGYHVLEASNGLEALKTAKKYAEDRIHLLLTDVVMPQMSGKELAEQIMNLGRGIKILFTSGYTDNVAIQHGLLNPDIAFLEKPFTPFGLTRKVREVLDR
>529-9 # 1492 # 3051 # 1 # ID=162_4;partial=00;start_type=ATG;rbs_motif=GGAGG;rbs_spacer=5-10bp;gc_cont=0.498
MENKILVVDDEKDIRDFLFKVLTRIAGFQVDLAENGEEALKKIENGKFDLVLTDLKMPSVDGLQLITEISRSNPETLTVLMTGHGTIDSAIEAMKQGASDYLTKPLNLDETILRLKKVLEEKQRFVRLKDYAEQLERANQELRKVDAMKSEFVSVASHELRTPLSAIKNSIQLILSGKTGAVNENQTKFLSMAERNINRLTNILNDLLNLSKIESGKIELTFEDVALKGLIELTVSSLRPQADGKSITIALEIPDGLPAAYGDKDKIEQILINLIGNAIKFTPEEGNILVSAVPFTEQREGGVSQKVAISVKDTGIGIPPDQLESIFDKFYQVEGTLHRSVGGTGLGLAITKGLVEAHQGKIWAKSEAEKGSVFTFTLPASEGERREPHFRFVLDREFHRVEKNDASLSLFLISLADRQHEIEEELLKQLESRLRQSLCRKGDMLLRRKQDTVLVALCETDRKGAMAIRQRMEEDILKNPIKGRGDPLKIKIGTATFPEETITKRDLFRKAREELRRIE
>529-10 # 2 # 292 # 1 # ID=196_1;partial=10;start_type=Edge;rbs_motif=None;rbs_spacer=None;gc_cont=0.512
NAIQAMPQGGQLTLKGRNSKDGQWIQLSIEDTGTGISPEDIDKLFDPFFSTKEGGVGLGLSITHRIIDQHHGKIEVINAPEKGTIFTVWLPIHYER
>529-11 # 6674 # 8596 # 1 # ID=201_10;partial=00;start_type=ATG;rbs_motif=None;rbs_spacer=None;gc_cont=0.500
MMAKKLSSPTKKKKMNHGLTLVDRNGEAGMFQAIAELGNDGILVFDKNHRIEFANRMASEITGFPNAALLKMSMLSLLDNPHQSFVEDIFIHPEQYGEKTCAEVHLITSAGEIKEAEICIALAKTSHGIHKGYAYLKDITDRKKFESDLKKSEEKLRRLFDRVRHGLFISSKEGKFLECNQALLDMLGYADKEEFLKIDIIRDLYVNPKDREIFMERTERDGFVKDLEVEFHKKNGEKITILLTGHPIKNEKDEIIGYEGINLDITERKRIEDELREANEFFTNLIESSVDGIIAADMKGNIFIFNKGAETLNGYKAEEVIGKMHITQIYPPGIAKEIMHRLRSPDYGGIGKLLPCQFNVVSKEGEVIPIQISASLIYNRAGQEVASVGIFTDLRPRLLMEKKLQETYIQLVSCEKMASLGKLAAGIAHEINNPLGGILIYSSLMLEDLPEEDLKRGDLARIVQEAGRCKEIVKGLLEFARQTEPKREPTDINRAINDGLFFLVNQALFHNIRIVKEFDSFLPFARGNAGQLKQVFMNIIVNAAEAMHGNGTLTIRTSVSTDRKTVWIEFKDTGEGIPEENLSRIFDPFFTTKDVGKGTGLGLATSFGIIEEHGGKISVRSKIGEGATFVIELPVHLEKS
>529-12 # 301 # 2235 # 1 # ID=252_1;partial=00;start_type=GTG;rbs_motif=None;rbs_spacer=None;gc_cont=0.464
MKEKDKKRIILLLRWTAIIVTSYLILLGRGKVADPNLSHLLVSGYILSNILLSFFPTSWFSNPRFFYPLVIVDTGIVSLGMYLSEKMVTDFYLVFFMIIIFASMSRSFKLLMFIGGATALLYGFLLYSWGLLISEHGSSYALRIPFIFIMTAFYGYLVQTLTREKRQALSISEDKYRGLFENANEGIIILRDPSLQILDANREVEKTTHFAKAELLGKEVFDLCGADEKEKAKIFFDEVLEKGEGGTDSLSLRKKESAFFEADLSIKRIGLGEESFLQMIFRDITEKRKLEKKIIESKRNLEAIFDGIRDQLSIQSPDFKILRVNKAVIENHTTTFHGLIGRKCHEAYYQRTSPCEGCPLLTTMETRQPASSILKFPEKEKVQKIFSYPVTDEKGDLLYLIEYVKDVTEEQKLQEQLVQSEKLAGIGILASGVAHEINNPLSGIIGMAEIALEEEDPSQSKGYLTDILTCGHRIAEIVNGLRSYSRTAKRGDLGPVDVQEVLETSLKMVHLATKSVSIEVIKNFQPVEKIKANAGEIQQVFTNLVSNAFQAMNGEGGRLILSSRSLEDSVQIKIGDNGIGIPAKHLNQIFDPFFTTKKIGEGTGLGLNIVYRIVTKYQGTVEVESMEGVGTTFTLKFPKWRDEL
>529-13 # 2 # 3583 # 1 # ID=278_1;partial=10;start_type=Edge;rbs_motif=None;rbs_spacer=None;gc_cont=0.492
VAKNGKIVFLETSGTPILDHHGALLGYRGADTDITERKRAEEALRESEERYRTMLDNIEDGYYEVDLPGDLTFFNDSLCRILGYSRDELIGMGNQQYTDPENRKKLFEAFNKAYRTGQPVKEFAWEIIRKDGTRRFGEVSIAPIKNPVGQPIGFRGIARDITERKQAEIEIKKTVSLLNATLESTTDGILVVDREGKIEKFNRKFVRMWHIPESVMASRDDDQALSFVLKQLKDPGNFIAKVRELYSRPEAESFDLIEFQDGRIFERYSQPQWTGEQSVGRVWSFRDVTGRRQAEESLQQSEERYRTLVEESFDGIFFQRGSNIIYANRRLHEMLGYEQGELESRDHWTIYHPDYQALTRERALARLRGESPPHTYEVKFLRKDGSSFWGEINAKVINMAGEPGIQVWARDITERKQAERTLIESRETLGMILDGIEADIYIADIETYEILFMNKHMKESFGDDMVEKICWQVFRGDSGPCPHCTNSLLLDSEGNPTPVQVWEGRNPITKQYYLNYDRAIRWIDGRYVRLQVATDITDRKQAEEALKESQGKFRFLAEKMADIIWTVDLDFRTTYVSPSIEKVLGFTPEERKNQSLEQMVTPGSFNRIQSLFLEEFQREKSGDADPDRSMVIEVEYYRKDGSSVWMENTIKSMRDAAGAWVGIYGVSRDISERKRAEVILHAEREKFRSLSEHAPFGMVMVDQDGAFSYINPKFKEIFGYDSSDVPDGRTWFRKAYPDPDYRHQVIAAWLDDLASSEIGEKRSRAFTVRCKDGSEKMITFIPVRLEGGENLMACEDITDLKRAEEALHQTQEQLRQSQKMEAIGGLAGGIAHDFNNLLTVIKGYAELSCLGLDTSDSLRGNIEEILKASERATNLTRQLLAFSRRQILELKVLNLNSLIQDLDKMLRRILGEDIDLLYHLSDNIGKVKTDPGQIEQVILNLAVNARDAMPSGGSLTIETSSVELPGAYARTHIDVSPGHYVMLSVSDNGSGISPEVRERIFEPFFTTKEKGKGTGLGLSTVYGIVRQSGGHIHVYSEPGLGTTFKIYLPRVEEEEDILQTEDDGISLLTGNETILLVEDEPSVRELAARILRDKGYQVYEAPDGREALAIAQRHPERKIHLLLTDVVMPGMSGREVADRLKRSTPDIKVLFISGYTDNAIVHHGVLDKGVNFIQKPFTPEALARKVREALDRS
>529-14 # 343 # 2073 # -1 # ID=303_2;partial=00;start_type=ATG;rbs_motif=None;rbs_spacer=None;gc_cont=0.503
MNSNLNIPLDPQQKILKNVKGLMVSRVIILTLLLAIAYIFQLSEKKYFFIPMTNQFYYFISLFYLVTIVYAFLLKRVKNLRRFTFIQLVIDHLFIAGLIAFTGGKESFFPLAYIFTIIGTSILFYKRGAFYSASLSTFLYGLILLLQLYEWIRLPGQFVTPEASQVFYFLITYLAAYYIVAFLSSTISEELKKKKGELIQKQVDYDQLEAFNRNIVQSLDSGLLTIDFNGRINFLNRTAEKILNRKGEGLKNVSIYDLFPEIAGVLGELKSKASGFPLDYKRYETLFSEEYGEKIYLGFSISPLTDPKGSVIGHTLIFQDITRFKEMEEQMKRYDRMAAIGALAAGMAHEIRNPLASLSGSIQMLKSELSLDPQQEHLMAITLRESERLNALITDFLLFAHPPQTYRSPWEIGKILDETVELFIHSPAFHDGLRITRTPKNGGVEALVDPDQIRQVFWNLLINAAQAIPDSGDIRIGIERTNETFGGVHSFGAAKGKNEWVKIAISDSGSGISPQEKEKIFEPFYTTKEGGTGLGLSIVHKIIENHNGVIRVESDVGRGAAFTVFLPARSDVSQTH
>529-15 # 157 # 2145 # 1 # ID=343_1;partial=00;start_type=ATG;rbs_motif=GGA/GAG/AGG;rbs_spacer=5-10bp;gc_cont=0.486
MKLQQDARKRDRFAKKKEEAEEEKGLLPTSGIDYQTLLEQIPAVTYITTLDETGGRLYISPQIETMLGFPSSEWLTDPQLWFRRIYPDDRKRILMEFYKSHNNGQPFRSEYRLIARDGHIVWVRDEGTVVRDESGHPCFIRGFMFDISELMQTKEAIQKSEAKFQTIFEGMAVGIALVNTGGRVMESNQALQKMLGYRGEELYGKVLNEFAHPEDASQNLDLHKKLIAGEKEHYQIEKRYIRKDGEVVWVRLNVSLATGLREVSPYTIHMIEDITAWKQLETQFLQSQKMETVGQLAGGIAHDLNNLFTILSGYSQLSLLEISEDHPLRGNLEEIRRTTGRAAELTQRLLAFSRRQVMDMKVLDLNQLLKGLEKMLGRIIREDIELITRLAGDLGEVKTDPGQIEQAILNLVVNARDAMPDGGKLIIETHNVDLDETYARSHFNVIPGRYILLSVTDTGCGISPEVKERIFDPFFTTKGKGRGTGLGLSMVYGIVKQSGGYIWVYSEINQGTTFKIYLPWVNEEADDLSRQEETGDFPQGDEIILLVEDDESLRSLAARVLRDQGYTVLEAANGDEAMRLAREPAHQKIHLVLTDLVMPQMGGKELVEQFKLLHPDTRILFISGYTDGIMIHQASLKPGTPFLQKPFSPMELARKVREVLDQ
>529-16 # 2 # 838 # 1 # ID=365_1;partial=10;start_type=Edge;rbs_motif=None;rbs_spacer=None;gc_cont=0.520
IYFDEPREFPEEELQYLILIAERGAAVIQRAQLIEIQESRYDQLALQTEKLSALGRMAAGIAHEINNPLAGILLFSSNLLKKVPEENPLREGLQIIIQETLRCKAIIQDLLEFSRATEPKAALANVNSVMGRAIHLLENEFRLHHIRLEADLDKQLPEILIDENQIQQIFVNLLLNAIQGIEEQGTVTIRTYVGPDRKNVTIDISDTGCGIPPENMSKIFEPFFSTKPKGTGLGLAVTYGIVQKHGGHTYAYSQPNQGARFVVELPIPLGVDQREIRR
>529-17 # 3 # 1730 # -1 # ID=366_1;partial=10;start_type=ATG;rbs_motif=GGAG/GAGG;rbs_spacer=5-10bp;gc_cont=0.492
MEKKILVVDNHPVVLKFMSQLLEKEGHQVLTAEDGLSALEILKTFTPDVIFIDLIMPHIGGEKLCQVIRKMPELKETYLIILSAIAAEQEIDCASFGANVCIAKGALDKMAKHVLAALEEADRAKGPIHFPKTIGMEDVYARNITTELLSVKKHFEVILNSMAEGILEITPEGKIIYTNPKAISLIHQTEEQLLSSDFTDLFHESDRQKIKDQLIEIHKTTQPIVVNGPFSLNGKQVSLHLLPVIDELERSTILILNDVSEQKRMEAQLLQAQKMEAIGTLAGGIAHDFNNLLMVIQGNVSLMLLDVNPDHPHHQMLRTIEKQVQSGSRLTSQLLGYARKGRYELKPVDLNQLAADISETFGRTRKNITIRRELAHDLLTCEADQGQLQQVLMNLFINSADAMPSGGDLLIKTSNVSSDKIKAGGYPMNSGDYVLLTIKDTGVGMDSKTIDRIFDPFFTTKELGRGTGLGLASTYGIVKGHGGYIEVESEKGRGSAFKIYLRASVKQVPKTAKPSIPISKSVGTVLLVDDEELIRDVGEKVLKALGYKVLVARSGVEAIEMFEQYQNIIDLVLLDI
>529-18 # 5064 # 6881 # -1 # ID=382_6;partial=00;start_type=ATG;rbs_motif=GGA/GAG/AGG;rbs_spacer=11-12bp;gc_cont=0.511
MIFPQTDQELIQLIADKLEEKGCHLSHKEVVTVFNVIKEEALFHYVDQVISQADTIIEINPSLSEQEILEALARNVVEFLSAEAASIRIYDPEKEEMVSFGSFPTEAGDREGAIPFEDSIAGEVVKTGLSYFVPNILKEEKYKNKERVQRYGIRSMLAVPISIPRFSLRDLDTEGCLQIYFKEGEKFFTPLEARIAEMLAKRVSYVVARKRIVGLQKLNVTKDRIVEQIFIKLGKRGGVKMKEIFNLVIPELADIMRIRRCSLFSVMEDRRHVVLEAGFPEIQHGIGKVFEVANAPYIQTIVDQTGPFGDFENEKVYPTYVHILYPQKSHLLPPDLKRFLEIQQIHSVLYIPLNIGGKVQYFLTFDAQARHPGFSDEEIEIFTFFGKELMKGLKLEKMDDILHDFKNPAIAVAGFAKRLHKILAGGEYPAKKGKVDQALEIILKETSRIQELALTLHGEGREEVVDLAEKLRKRAMINEETLGELKRENVRLIEGKLEQPLWVRCYPLHIERVLDNLFNNASNAIPEEGGNVSIRSYRKDGWAVAEISNTGQISEEDKERYLHGEGRGRGLHITTRLVKQMGGKMEMESGEGQTTLRILLPLIRE
>529-19 # 187 # 1314 # 1 # ID=395_1;partial=00;start_type=ATG;rbs_motif=GGA/GAG/AGG;rbs_spacer=5-10bp;gc_cont=0.481
MTEIPKTRHPFLDLVHVAFILTDIHSKILYANRYAEHLFGYMREEMEGQRIRVLFFEDDLKYFLPNIVYLAIDKAGFEGDGLLRQRDGKGIFVHLSAASFKEGGETFLAFSFQEIQRLKRLEREKLELRHRASLGMMVEEIAHQVRNPIATIGGYAQRLMKASVSSPKTKAYIDRVLQETKRLEEMIRRMEELVKMPRPVFQREKFLEVVERTLQSVSQVEKAKEISFNLEEGSLKGEEYFYIDRDLVIRALSHILENSIESIGQGKRKKERKRIRVFLACNEENVEISVSDRGEGIPKKNLDRIFEPFFSTRPERVGLGLTFVKRMMEDHGGKIRIESRLRSGTTITLTFPKDRRRLIRREWVSPEAQNSLFSK
>529-20 # 404 # 1549 # -1 # ID=412_2;partial=00;start_type=ATG;rbs_motif=AGGA;rbs_spacer=5-10bp;gc_cont=0.485
MELSVIKEIFASMEQGVVFIDDRNRITYFNQAAEKIRNRALHEMRGKSILDCHPKKSHPKVVKIIKDLRSGHIKGHHRMNLELVEGKFYDNTYSAVWGPNNKYLGVIVVTQEVTERKKAEDELKEALGELQSANEELVRLDRMKDDFLSNVSHELKTPIISVMGYMGILLKEKVGSLTEQQKRFLEISYKNLHKLGKNIDNLLDLAELGIRKEVYLFTPVDLVKVIRFSCSTVEPLAKEYQIDLEASLPTEPLIIDGLEDKLAQLFDNLLINAIKYNRRGGRITVALEENNHLVFSRIMDTGIGISHQSLNEVFTRYFQGKTKPLGDIKGLGIGLSLVQEIVKLHHGQVQIESEPGKGTIFSVILPKKIKSSEFGGGSSEK
>529-21 # 7156 # 7407 # -1 # ID=426_7;partial=01;start_type=Edge;rbs_motif=None;rbs_spacer=None;gc_cont=0.520
GGFAKASVSDTGIGIKKDDLPRIFDKFYRVKTIETRQIVGTGLGLSIVKSIVDAHLGSISVESEEGGGTIFTVLLPKESSQTS
>529-22 # 4716 # 7055 # -1 # ID=440_6;partial=00;start_type=GTG;rbs_motif=AGGAG/GGAGG;rbs_spacer=11-12bp;gc_cont=0.533
MISVLHPDGYDLLKKTIELSSASLPIGTKLERMLEFAKEGFQSDRSLYLQPEAVVKGGFLSRVAERREPLWVDEAFPLPEGEVLAEERDLLCPAFACLPLSEEASFHGIFYLGFTRNRRFSPGEMDLLLLLAKEMGNVLRNDRLHRAAEKTASELNALHQMGKTSSSILELEELLELIVNTGLKIVKARGGVLRVEQGRHGELAVRFSIGEYHRSPLDERIARRVLFSRTPVSLFRSGKEKPFISVLCAPLISKDRGIGTLTFYDKQSDPSRFDERDLQLLATMANQMSCAIENTMTRGQIASMAEDHERRVGQLSTLWELNKALLTTVHFERIVHMTLTAITIGDGLGFNRAMLFLVNEKDHLLQGTMAVGPDNAEEAGKIWSSLSQKKGNPSELAAQILSSTDNHSLLNRIVKEIQIPLGHDQCILSRTVLAGKPFNIRVPHDAEEWLQTRCERGCHIGSEVGCYVSEHLSRNPNVYAFATVPLWGKGKVIGVILVDNLYNQKPITDEDIHYLTMFSGQAGLAIENALLYRNLNEVHQQLKEAQTFLVHQEKMAALGELSTSVAHEIRNPLVSIGGFARRLDRSLPDDAAEKRYTRTIVKEVERVEKILSHVLEYTHEGRTPRKELDLREVMEESLSMVSDGLSNGEIELVKGFSEEVPRVKGDPYQLKQVFFNLVNNACESMGGKGKLSIRIHPILKNGFPFIRVEVEDTGVGIDPENLHHIFNPFYTTKDNRLGLGLPIIHKIVTSHQGQIEVNNHPGRGVTFSLTFPAQEEKQR
>529-23 # 2 # 2497 # 1 # ID=453_1;partial=10;start_type=Edge;rbs_motif=None;rbs_spacer=None;gc_cont=0.490
YVAHKGFSMAFTKGMKRLKLGEGATGRVALSGEPLFIDDYPGYPEAIPFAIEEGLKSLAVIPLKSREKIHGTLNVALKEFHPFTPSTGSLFNSIGQIISSALERASLYTENVRRLEEQKTLYSISQEIASRLELKVILEKIVKSAIELLKVDAGSVALWDNRKQTYGNVIVHGLPESFIGREFSPSSIGIVGEVLRKKSPVLFKDYEHNSNRMKELDSIHFKEVVGVPLIVRDMVIGVMVIGASDPKKHFQQGEIDILFGFAQQAAIAIGNAQLYEDSLAKIRQLTTLYEVGKKLSSTLDLDELLGNALELLRAQWGYPLCSILLLDREKNELYIRQVIGRDIKEVKHLRFRVGIDGIVGWVANAGEPLYASDVSKDPRYIPGSPEGRAEAAFPLKVRDQVIGVLDIESKEVHGFDEEDFKALSSFASQVSIFIENAQLFSDLRQTLIELKQAQDQIIQAEKLRAMGEMASGVAHDFNNVLAAILGNIQLLLHSYEHYSPEEVRERLKTIEKASKDGAETVRRIQDFTGKRRDREFIPLSLNDLIREVSAITEPRWKDQAQKKGIHIELVKKTGDVPPVLGNPSELREVMTNILFNAVDAMPQGGQITLSTQSHSEGWVEMRIEDTGIGMTEEVRKRIFDPFFTTKGVTSSGLGMSVSYGIIKRHGGEILVESEPGKGTNFILHLPIGYGEEVKEAEKKAEKPLGMMRQAKILVIDDEEAVRDVLSRMLMAKGHQVETASDGDEGIEWFKKQPFDLVFTDLGMPKISGWEVGKALKKLNPKIPVVMITGWGMELSREKMGENGIDLMISKPFNFDQVTQLIFEALELKEKM
>529-24 # 76 # 1164 # -1 # ID=455_1;partial=00;start_type=ATG;rbs_motif=GGxGG;rbs_spacer=5-10bp;gc_cont=0.513
MKIHRADPDLFEMILSHLKEAVIFADDRGRIKIFNPVAAKFFEVKERQALGKRLERIIPYKTIRKQFDSVYEKKEGHYDIELAIHVPTADEREARLLRCSFYPIVDRKGIFLGCLATFADITEKGLLSREISQSKDLSTIGMLARWMAHEIRNPLSSLNINIELLRDELREEIHLAQKEEIQSLLNFISYETLRLENNLKEFLDFNRLPPLKFEWAQLNDVLDSIVRLLRPDAQMKSAKMEVHFQKKLPTVKIDLSQINLAISNLLINSIQAVSERGEIHVITRGSKKNVFVIVRDNGMGISREHLPRIFDFMFSTKPTGSGLGLSITKKIISDHHGEITVRSEVNRGATFRIRLPLNPKVN
>529-25 # 974 # 1525 # -1 # ID=504_3;partial=00;start_type=ATG;rbs_motif=GGA/GAG/AGG;rbs_spacer=5-10bp;gc_cont=0.542
MDDLSLHILDVVENAIAARARRIEIRVEEEPGEDRLTIEIKDDGVGMDEEVRQRAVDPFFTTRTSRKVGLGLSLLAQTAQEAGGKLDIESRPGDGTTVRATLQYGHIDRKPMGSMLETMVTLFIGNPGIDFHYTHINGERSYTLRTEWLREKFRGHSPVSPDVIGWLKKHLREGLAGIGLNPV
>52-1 # 92967 # 94565 # 1 # ID=1_68;partial=00;start_type=ATG;rbs_motif=GGAG/GAGG;rbs_spacer=5-10bp;gc_cont=0.604
MPRKMNPELAGSVLDGLMRHSSVILFVKDPDGRYLAVSDGWEAVTRVPATTTLGRDDFAVFGPVVGGAFRQADLQVLAADHPLQLEEYLQHPEGPQYFTSTKFPLRDRTGKLLGICGVALDITPLRRMQQAVRTIMKAAATCSGETLMQLLVQQIAQVIGADYCFLGKLLPDNNSVRTLVSVEHGQIGSNITYSLSHTPCESVFTGTTCIYANQIQQQFPADIMLQDLNVQAYVGTPIRDSRGGVSGIIVSLFRQPLQDQEFIRDLFDLFSGRIGAEMERLAREQEIVQLNSDLEKRVEKRTQELQHALQEVEMFNYCVSHDLKAPLRAIKGFADILLEDEQARLSADGREMLQRIFNASRRMQQQIDALNTLVQLDSKPLQRKLVNLSELARRVLDTVADVDIRSRLQLDIASDLSAYCDPALAELVFIQLFENAIKYSRHRASPYLACQSMHRNGKDYIVVEDNGVGFSMDYVGKLFSPFQRLHSAREFGGEGIGLAMVARIIYRHGGELWAEGEPDKGARIGFRFANGD
>52-2 # 19423 # 21852 # 1 # ID=5_26;partial=00;start_type=GTG;rbs_motif=GGA/GAG/AGG;rbs_spacer=5-10bp;gc_cont=0.602
MLPRWVCALLLWLPLAVVAQPAVVIDDEHFSRRLTTEVAYLEDPAGTLSIEQVIEPGQQDRFQSFQGDTLQFGYSHSAYWLRVLLHNQIRRSVNIHMEIRYPLLDSVTFFSRDEHGVIHSALAGDRLPLAERDFRVKDFHFPLLLERDQRQWVYVRVQSTSSLSIPLHISTDAGMVESLHSLQWWDGLYFGVAFAMAIYNLSLLLLIRERIYAEYVVFVLLQIGFIASLSGYISVLVPDSQWFINHGVYLFSSAIAVSLTQFTRTFLRTREQFPRWDRVYQGFMVLAALAVVVETRLSPEDAARLNVLVVQVGILLLLPLGIYRYFTGYRPARYFVLGQGVFLSSVMFTTLSSQNILPFYYLAPWLIKIGSVCELMLFSIGLADRISEYKERENKLVRAQEIAQAQSTARETYIDEINQINQRLEQAIHTRSEFLANMSHEIRTPMNGILGMLELIDDTDLDSVQRHYIDIARRSGKTLLDLINDVLDLSKIESGKLELDEQPFSLRALSSDLASLYGHQLRDKKLGFDLRIDRAVPDFIIGDRTRLWQVLTNLISNAIKFTLRGGVQIRIAMINGEQRRLRFSVHDTGIGIAKDKQEVIFESFKQADGTTTRLFGGTGLGLSISRKLVQLMGGELLLHSDPGRGSEFYFELPCRIAAAPEQHDDDDSAALDIPRDIRILLVEDNVVNQKVAQGILAKLGFAQVTVAENGMDALAKLQEAPFDLVFMDVQMPVVDGFEATQRIRQSGTAFAGIPIVAMTANALDGDRERCLAAGMNDYLSKPIQKEALREMLQRYGKFLHSPTRLVSGS
>52-3 # 30633 # 32246 # -1 # ID=5_37;partial=00;start_type=ATG;rbs_motif=AGGA;rbs_spacer=5-10bp;gc_cont=0.572
MTTNAKGTPVRNERDTGLPDADQTTTETAAAFAGSDPVEHLSPDVFLQAVEHAPVAISITDLHANILYANRAFSHVTGYRSDEVIGKNESILSNRTTPRLVYQALWGRLHQKKAWSGVLVNRRKDNSLYLAELNVAPVLNEQDDVVYYLGMHRDTSDMHELEQRVANQKHMIEGVINAAPVAMVLLDQEQRIVMANQAFRQLTSTLTQSDSMEDALSSIQYRLGDRYQALVNVGMGFSSVEIAFDVSHYRQNWYLCDGCSITQEDEEPGNFFSQPGSRHLLLTINDITELRQRQQDSQLNALKALMAEEELLEGMRETFNGAIHRLQGPVNLIGAALKMLQRRLGEQAQQDPVVLAMQEAQNAGLEALDSLSASIPVTMEEAKMPVNMNQLLREVINLSISDLLAQGIVVDWKPALHLPWVMGSEARLRSALKQLVANAIEAMSSRTISRRELFIASSVEKQVVRIEITDSGPGIPGELIFKVFEPFFSTKPPHKGCRGMGLPMVHEIVSEHAGTVYIDSGYRQGCRMIVELPYSAG
>52-4 # 152422 # 154860 # 1 # ID=8_152;partial=00;start_type=ATG;rbs_motif=3Base/5BMM;rbs_spacer=13-15bp;gc_cont=0.581
MRFFQELSIARKLILINLAVVLAALCFAFLFFVVLERSEARQQVVRELTTQTEMIARSLGDSLREGNAERAHTMLRGFAVAPNIREAILFDRQREVLAVYNASDDAIARESSLSYLYGGRLQWPGSTSPAVIFSREGLFLYQDIQEGGQSIGALYVHSALDHFHAYKSKALYAIGTVFLLALIIALLVMTRMMRLVTQPVQELLNAVRSVRQDGNFNVRAQQLADDELGELAKEFNHMLEAIGERDTELSKQHLRLEAEVQDRTRELKHTNVNLEETVRALQQANRAIRISEENKRVAEASAQAKAHFLANMSHELRTPMNGVLGMLSLLNDTQLNEEQRDYVNVAYESGHILLDLINNVLDLSKIEQGKLAMEAIVFDVRKSIEEVFSILAESAQSKGLDLALTWHSGTPLQVVGDPVRFKQLIFNLVGNAIKFTAHGHVAVSFRMVGDFGARKRFRFEVMDTGIGIKDEVRELIFEKFSQADTSTTREFGGTGLGLALCRQLTRLMDGNIGVTSEYGKGSTFWFEIFFQEAAKEPVHVFSEHHAKPLLLALEPSDVMQQALNCYAQHLGVRLDILGDIEQVHDALGSAGAHFDGLLVDLAAGLDVVKSLLGSSLVQTHFPAHKILLLGSALQRQRFHELTSFPYAVILKPLRNERLRDALQALLSSHGVTRKQAATPVAPLLDGRRRLLVVEDNVVNQQVARGRLEKMGYEVVVVENGAAALDLLQQESFDLIFMDCQMPVLDGYQTTRRIRLDSANPAATRPIIAMTAHAMAGDREQCLKAGMDDYVAKPFKTEELRMILERWLKHKAH
>52-5 # 242422 # 244578 # -1 # ID=8_225;partial=00;start_type=ATG;rbs_motif=None;rbs_spacer=None;gc_cont=0.574
MDTFNDDRVVESADDSGWTSPASLLNWATLPRLALKLTRACHLPQTEHSQLCALLQYEPAQLCRYLFTLQAALPLTGTITERLQRGHKHLLSRTLICAPRLDELFPAATLPEAEHFLVQHWIESLQCAFLGRAFARVMELPDAEDVFYAGLLYRVGELALLAQEKQDYLALVQGTDPTRRRQQETELYRIDANQLSQRILQQLNLPQWFMDAALFHDQPAERIQSAHPVTRLIHVAHRIVCGDIRRFQDAQRAFRTLLNLDHEHGEMLLESALNQSFDVMESLAVRCPPEWLRQRLLPLPPLDNVASTLDSDLQQLRVERIQIKNILSTTLWLDANADSNGLLQQLQRSAYLLFGSRQLILFRYDDEQQCLRGENPALEDAFETAVTLPLQHKTLVTDCLREQKAVASFHRSSNTLSVIDLELMQYCRRQFLVALPVSDECQKWGCMVLAFDSEILNRYNMWQGALQFFAQQAHQALALRDARRHWQRETAHFERKTYEHRFKRTAHEINNPLSIAQNHLSILLSERQLTDTTREHAAVAVEQIDSASHILQSAIERMHGDIDAVAPVNINELIQDVLYLFSTQDDLETNIVSTLDERLPTIYIDENYLRQVLINLIKNATECCDEGNTVSVITRGQVNLQGRRHVVIQIQDDGPGLPEGMLDALFVDTHSRKPNQQGGMGLTIVKDLVEEMGGLISFQRLEDTQSLFTLYLPVQPNR
>52-6 # 291162 # 292427 # 1 # ID=8_264;partial=00;start_type=TTG;rbs_motif=GGAG/GAGG;rbs_spacer=5-10bp;gc_cont=0.596
MKATARPLILLPLLSTPVVQISLQWCLQQFTSLSAPSQWWLAGAGALVVGLLLFAVVERVRQRRGMKPLRQLASAIRQRTVNQQFHKPLELAPGTFTAELVDELNRLLRLVDRHRQQQQELIAELQQQVVTRSDALQDEINARKSAQEKLQTLARELDNRNRQLETSLRASQSADKAKAEFLANMSHEIRTPLNAVLGVASLLDRSPLNDRQRQQLGMIFESGKALLGILSDIMDYVRIEAGEIALDAFPFNLDDLIQTIMNRHREEALARGLHYEYSYAPGLPKLFLGDGARLQQLVNNIIDNAIKFTHEGFVEVQVSGVALQNRTYLICIDVQDTGIGIADELRENLFKVFSQGDGSSTRAYGGSGLGLAISSRLLRLMQGSLSLQTEVGAGSLFRIELPLTLYQEVAITEAALSSPHD
>52-7 # 379 # 3123 # -1 # ID=9_2;partial=00;start_type=ATG;rbs_motif=GGA/GAG/AGG;rbs_spacer=5-10bp;gc_cont=0.611
MKKAVDTMSIRIHTLLLLALLALLPVPLAADTLTPAFAAESRTPIAALHYRVVKDTNATLENILNSPPTRWQRLEGSQLNLGLVNQVLWIRFPLPAVTQPDTRLLEIANHKITAMTLYVLDADSLETLQTFDVSDRMPLSERNFQNRNFVFPLALTPARAQIAVIRVQNKFPMKLPIQLWEQDSFQNQREGRALFQGVYMGIMLIMAIYNLCIFLYSRDKSYGYYALFVLCITGYVVVDRGLAFEYLWPQSPQLDFQLTLVFTALGCAVSIPFTLHFLSLQHHAPRVATILRVVMWLWLSIALIAMLHPAVWLIVVVVVLLLPGSTSLLVAGVVSWRRGAPAAPYFTIAWAVLISAATIYDTYLIGLLPISIFTEYSLQMGSIIEVTLLSLGLAHRIKTLDADKQRANALNNAKSEFLATMSHEIRTPMNGILGMAELLRDTTLTPQQHSYLQTILGSGQSLLRVLNDILDYSKIEAGKIDLENIPFAIRPLVDETAAIFAVRALEKGLFYNVYIDPDVPRELSGDPVRLRQVLTNLLSNAFKFTRQGSVVINVLRQETGSVRFEIRDSGIGIPASKQAQVFERFTQAENSTNRQFGGTGLGLAISRRIVELMGGQIGVESHPDQGSTFWFSLPAPHTGIAAESPAPLGHIAILSPDEKLTAELAAYCQQWGLVAHTYAGIDGFLVGHAQQPAPDILLIDQHCADFHPDRIAGQAMTRVLHPDTRLVLLMKTGASRERFANLPLPVQFDEYPVSIARLEKLICQQATPTPAELPAATTPLTGKRVLVVDDNHVNLIVVSGYLRKIGIEPTTLDSGQRALDILCQPEGEFDLVLMDCEMPELDGLETTARIRRWEGAGPHPRRLICALSAHALDSYREKCLAAGMDDFITKPIDFGTFQRRLCQLLLPSTHSPTD
>52-8 # 14745 # 15434 # 1 # ID=10_16;partial=00;start_type=ATG;rbs_motif=GGAG/GAGG;rbs_spacer=5-10bp;gc_cont=0.626
MPPPDDSRLASDLLAAGIHEIKNRFGLLYSQLDQLLASLPLSSEHQHNVDTIKSEAQFIGSELMRILASYKTLGEGASANVDQQFLLDFLEEKVARHASTAAAHNVQMDFECDDELTAFFDAGIVSIVLDTAIYNAVKEQVKRVLLTADRQPGELLIAVHDDGAGFPPAMLEQPISQGVVKAGSSSTGLGLYFAQRLLGLQQEGERCGQIRLGKSDRLGGACVTLHLPQ
>52-9 # 277401 # 280943 # -1 # ID=11_263;partial=00;start_type=ATG;rbs_motif=GGA/GAG/AGG;rbs_spacer=5-10bp;gc_cont=0.584
MMPINLSSIKVRLILLSVVGLIGFSAILLGNLSFFDKSNDKLAQLQTVDLRTVQIANELQVGLTDLNRLFEAAVVEMDEDTLAEAGRVAASQRLQIKQLGSLNNRLREKTDRLLETFDLYVDENRRYADDVIAGRFEGDAMYGAFSSALAKREAYDQVLRAIGRNVNDEFNSTLQSLRESSQDITRQQFIFAALLFLIFALAVIWFIRVITHAIDNIIGVAGQIADGNLDVKVELGGAEEFQRLFGAMDVMRKRLKEQHEENEARQTRQSQLARLNEVLRGEKTVQALGDDLLRCLAEQLGTLVGAFYLYEHDELSLKSTYAFTHRKGLRNRFGLGESLVGQAALEQKLMVVEDLPPHYATVSSGLGESVPAHVLLAPLTFNGHLLGMVELMAFRPFSHDEIELVRRGSEGMAIALHSAISRVELSRALEQTQRQAEALERQQEELRATNEELEEQAAVLRASEENLQQQQEELRVMNEELEERNRLLDYQKDEIAKNNAALERSRRDLQEKAKQLELSGRYKSEFLSTMSHELRTPLNSILILSQGLMENKRQNLDVKQVEHARVIHSSGRDLLMLINDILDLSKVEEGKLELMPEEIPLQDLTERLHAQFDAQAGQKGVRFVVTIDPDMPAAVVADEQRLMQILRNFLSNAFKFTHAGQVELHIHAPRHDSVAAEDNIVFAVRDTGIGIPQDKQQLIFEAFQQVDGTISRKYGGTGLGLTISRKLAELMGGDIRVSSQGENQGSTFSLTLPRHSVAPERPATAALPVVVPTPALVIESPSAPSVRAPTVQEKSVLIVEDDLEFSRILQSLAEEYGFTTACVHTAADAYAYLNEHLPASVILDLGLPDAPGQQLLAHLKSQPHTQHIPVHVISGNLSIRKIDLPGAREFIAKPFGRERLNQLFADISRELSPFANRGVLIIEDDPVQREQLQQSFQRQQIACDMAHCGEEALALLQQQRYGIIIQDLDLPDCNGIELLETIGKQKDELTHIIIYTARDISKKQDANLRRYADRIVLKTDQSITRLLNETTLFLHWLQRDGAEPAAAVAAQAQPELQAGHHILLVDDDIRNLYSLSSVLEDAGLEVSTASTGVEALQTLEQNSAFDLILMDIMMPEMDGFEAMKRIRANPRFGKIPIIALTAKAMRDDRARCIEAGANDYLSKPVDAGKLKAIIKLWLQQ
>52-10 # 30749 # 34264 # -1 # ID=12_33;partial=00;start_type=ATG;rbs_motif=GGA/GAG/AGG;rbs_spacer=5-10bp;gc_cont=0.611
MFSGWFLASVALAYTLLLFGIAWLGDRRRARTERALNSPWLYSLTLAVYCTSWTFFGAVGQAANNGWDFLPIYLGPILVFTLATPVLFRIIAISKQQGITSIADFIASRYGKSQPLAVLVTLVAIAGIVPYITLQLKAVTMAFDTLTAQHDSHWPVDSALAVALLMALFSILFGTRHIDSSEHHNGLMLAIAFESLVKLLAFIAIGVFVIAELFGGIGSLLTQIENHALVQQRFSTRFFDQGFFTQTLLAMMAIICLPRQFHTTVVENRRSQDLQTARWVFPLYLALFSLFVVPIAMAGLVFMPEQLGAADRYILSLPMAHDQPLLALLGFLGGVSAATGMVIVSSVAVSIMVCNELVIPLYLNRSQKSGELPGALLPLVRNIRRVSIFVILLLAYALNGLFTRFDALASIGLLSFAAVCQFAPSLLGGLYWKQGHKSGAALGILAGFLVWLYCLLLPVLLPQAVSEQWQQQGLFGIGLLRPYALFGLQGLDPLTHGVFWSLCANILCYVYFSKTAVQRSVDRNQATLFVEIPKPYPGLTGFYSPSHLRVRDLLTIAERCLGSERAQQAFAHYAQQQGVKLEADFPATMDLFRFTERMLARVMGASSARILLGTMLSRQTDNMANAVAMMDEAAELIQFNHQLLQTSIETISHGICVVDKALNIVAWNSTYVRLFDYPEGLIQLGRPIADVYRYNARCGYYPETDLDTAVQRRVALLQQGGPHRFERELPNGTWIEVRGNPMPGGGFVSTYLDITEAKMDERALRQLNESLEMMVADRTRELSKLNRELEQAKLAAEQANEGKTRFLAAAGHDLMQPLNAAHLFASALQQRLQLGNSFKQNQEALDILQHIDNSLHVAEHLIGTLLDISRLDTGTIKPQISTFNLHTLLTSLASEFSVIAAEKNLALHWVDCHAWIRSDDKLLRRILQNLLLNAVRYTVTGKILLGCRRRADHIEIQVWDTGIGIPADQIEHIFKEFHRIRHRHMDNKGLGLGLAIARRLGLLLQHPIRVQSTPEKGTLFAVQVPLDSPPVAGALPAPLAPTTPLPTLPALTVFCVDNEPIILHSINSLLTQWQCRGVCASSLDTALATARAMTSPPDALLVDFQLDNETGFDVISALDDVWEDVVPAILMTADHSDAIKRQALERGYHFLQKPITADSLMQALRAVLKAG
>52-11 # 242725 # 245538 # -1 # ID=13_215;partial=00;start_type=ATG;rbs_motif=None;rbs_spacer=None;gc_cont=0.587
MLVALMVIASARADVLQLNPGQSVGDLSAYLDYRVDAQGLLSIRDVMRAPDDAALWQRNDFNVPNYGFTRATYWFRLPIHNRHPHAIERFLEVQSALLAEVNVFLVVDGTVTQQFSAGNSVAFASRPIAHRHPVFPLIVAPETYVELYLQVRSATGMQLPLSLWQERDFWVRDQHALAWQFSYYGLMLVMVLYNLFLAWGTRDDTYVYYVVFTAGIWLFQMILHGTAFQYLWPGAPHWNALSMAVFIPLANALSTLFINRLLRISLYAPRAYRLLMLQVYSAPLLMVATLLLPVETVVPISTLLVVLSGGIVLVVSIQRWRARDIDARYFLVAWIMFVVGCQILALNKAGVLPYNWLTENLMQIGSATETILLSLALTGRINRMREERVLLEREQLKAREQSMKAEKSVLEAKYESKAKSEFLAVMSHEIRTPMNGVLGVVELLRDTPLNEKQSELVDTIQSSGKLLLNIINDILDYSKIESGKLEFESIAFNPRQLLDEAVRFQFPAAQQKGLLLAAFVDPQLPESLQGDPNRIKQVLYNLMSNAIKFTSSGHLFLRVRMLTGGDGRNLLRIDVLDSGIGLTAEQKDRLFQSFTQADRSTSRKFGGTGLGLAISKKLVEAMGGSIGVDSAPRFGSCFWFQLPLQTECQALAEPVPAAREHWYFVSDYVPLLEFIETSLDKKRFAMHSVIVKDREVDWPGADIVGRNVLAYLRLEGRGTQRLHWGTLDAIRSIIEQEIEAAGEDGRNVDSRRPGVTTETAPFFLDTIFSKRRQAQGARPVAMLAAPSRGSNLQHLRVLVAEDNAVNQMVVRGLLRPLVGDVDMVSNGRQALEQVKAAQQPYDLIFMDCEMPEMDGYEATRRIREHEQRTECVRPAVVVALTAHAFDEFREKAYECGMNEHLSKPVTRDMLYQFLTQHYGHLLALDQRSPRLSNDSSA
>52-12 # 316951 # 318051 # 1 # ID=13_272;partial=00;start_type=ATG;rbs_motif=GGA/GAG/AGG;rbs_spacer=3-4bp;gc_cont=0.619
MHYDLTKSLLDNLTTAVILVDDQLRVQYLNPAAEHLLAASRSQLIGTPIRHLILDADAHTEEDMASALTELHPFTRREAHLQVANSMQAATVDYTVTPLMEAGTRPSLLMEIRPLDRLMRISREDGIISAHAATRALVRGVAHEVKNPLGGIRGAAQLLARELPDESLREYTDIIIDEVDRLRNLVDRMLGPRKLPQRILVNIHEVLERVRTIMLADDSDGVVIERDYDPSLPELWADKDQLIQAVLNVVKNARQALNENPTQQNPKITIRTRALRQFTIGHTRHRLVLSVEIEDNGPGVDKDLQETLFFPMVSGRAHGTGLGLSISQSIVNQHHGLIECDSQPGKTIFRLLLPVEKPQATTHAGV
>52-13 # 12541 # 13767 # -1 # ID=16_9;partial=00;start_type=ATG;rbs_motif=GGAG/GAGG;rbs_spacer=5-10bp;gc_cont=0.576
MIAAPCAANEQERLAALRRYGILDTGAEADFDAITTLLSTICDTPIALISLVDKERQWFKSRVGLDAAETHRDLAFCAHAILQRDVMMVPDATLDQRFADNPLVLEDPKIRFYAGAPLITPDNQAIGTLCAIDMRPRTLNPNQMLALQTLSTHVVNLLELRLKLEETRQLHQALEKVTAERNQLFANINHEMRTPLNAIVGFTKRLQKRIVKDTVPDYVTDGLGMIANAAESLGTLVDDVLDLSKINAGKMQLQLEDFDPVQLVHHVLDTLSIRAEERGVTLHPMQQGRLPMLRGDARKITQILLNLLSNAVKFTPSGKQVHVFCEYQNGQLVLTVQDEGMGIPQEDLKRIFLPFVQSSNQQHSDIKGTGLGLSIVKAFVDLMHGGIHVSSKVDVGTTFNIMLPLPTA
>52-14 # 55164 # 56939 # -1 # ID=16_43;partial=00;start_type=ATG;rbs_motif=AGGA;rbs_spacer=5-10bp;gc_cont=0.599
MDNNSRIGLRIMLIAVIGGTAFLLYLALNVILASINGARLDELQHHHYPIIEDLRLLKQDLQSIREGFAATVGMGDPLLLEDTASLVLEVERRLERLLSRDERLKVPLQVLQQGFATYAANATALAQQMLDHPDDLPRYHEQMTASLQTLERLQRQIQQLQVQRQRMYGELLDQTHRAVNQANLWGALLGVAVIIGLVLLAWTISRRVVRDIEKSDRLKDEFLAAISHELRTPMNGIIGALSLLRTTGVDEEQKNWIEIASRSANGMMMSIDDLLQFSELAAGQEQLLTSVFMLRPGLERLLESQRPEFTDKNLLFEFHGGAILDRLIVSHEAKILYVVRHLLSNALKFTERGGVLLSVSQASQTSEEGDATIRVLVQDSGPGIAPEHLQSVFRPFRQQDGSFSRRHQGMGIGLATCHAIAHLLKGSLQVRNRPSGGLEVEFLFPVKFADLARETRVEKGRVQPQRSKVVLVVEDNAANLAVLKGHLQQLGYHVLSARHGRQAVDLMQSRLVSLVIMDCQMPVMDGFEAARAIRKLPSPLCDTPIIALTANVMDMDRQRCRDAGMNAFVQKPVALPDLQRVIASVEVSETA
>52-15 # 71948 # 74359 # 1 # ID=16_62;partial=00;start_type=TTG;rbs_motif=GGAG/GAGG;rbs_spacer=5-10bp;gc_cont=0.575
MLSRVLIILLLLAAGTARAQADGAAIIALDEVPAFSHADGFFQHFEDASGKVTLPALLENARAFPFDVGDGSVLNKGYSHSAFWLKARFSLSAQAGARMERYLELDYSLLDDLQYYVVNQGVVEQQWHTGDHRPFDSRPIRHSRFLFPLTLQPGDEKTVYLRVASSSSLRMQLNLWEPFAFHQAERIHLLLDGLYFGILLLMLFYNFCLLISVRDISYFYYIAYTSSLTLFQLAMTGYGFEYGWSNLPAINDHLIPLGICLIAIFVLKFSQRILALKKHSPGTHQFFNVVVLVMCLGAFASVLLPNQIVIRPIIFGAIVAACLMLFAGGRESLRGSVTAKWFLLAWSSLLLGSLILAMMSMGWLPANIVTTNAFMFGSALQVALLSLTLAERLNQINQEKTRMEQEAKRALEVVNQTLQDNNRIKDEFLATISHELRTPMNGVLGCLEHIQHEPISEKAETYRNYADRSARHMMLLVDSLLTYTELQSGKLALDNKPFATRELVDASRELFTELSKRKDIALNFFIETSIPDQIVSDFTRVSQILNNLLDNAIKFTHHGQVEVRIHGERVGANPDEFQLLIQVSDTGIGIAREKLDLIFERFRQVDGAFNRGYGGLGIGLAVIKALLDQMHGSIDVKAEENKGATFTVHIPCRYVLPTSETVEAEPLVISRAAVLRVLVVEDNPVNQMVLKGLLKKQGFDVSTADNGAQAVEWVKENPVDAILMDCQMPIMDGFQATREIRQLPEPAASVPIIAVTANAMSQDRERCLSAGMNDYTSKPIDARALNKKIIYWANVNARGQKAG
>52-16 # 74362 # 76881 # 1 # ID=16_63;partial=00;start_type=TTG;rbs_motif=GGA/GAG/AGG;rbs_spacer=5-10bp;gc_cont=0.575
MNTRIHHRCSRHSLARANRWQWLLVLMLCVVPCRAISGSLVVDMADVKGRLSIEPYTLYLQDAQQNFSAQEILQGELDAAFLGNGGGAFNFGLSEATYWLVFELSDNLASADTSATRLLQVNYPPLDNLKLHYLDDRGAVTTFATGDSLPFAQRPLLHNAYLFPITLSAGETKRFVLEVRSEGSIRIPMVLWESDAFTTHNENSLLLYGIYFGIIGLMLLYNLILYLFIRDTSYLHYLFYISSLTLFQSSFNGFAFQHLWPDHPELNNPALILSLFAMLMSGCLITRTVLDTGTTLPVLHRILTGLVLFFFAMLFFSNTLPYHAALNIGIWVGVVSVILIVVSAATNAWRGIRTARFFLLAWFSALVGGIVLGCVSAGLLPVNSFTANAFILGTAIEVTLLSLSLADRINRIERSKTLAEQQAKQALLEVNRTLMESNRIKDEFLNTISHEMRTPMHGVLSSVQHIRSEDDDNRRQLFIDSAERSAQQMMMLIDSVLNYTELHSSGFRLERDPFRLSRLVESLDQLFRAQAQASGLDFSIDVDSDVPDLVIGDFRRTQQILINLLSNAVKFTQQGFVKLLVKVVTIDNRIYHTRLLFQVSDSGVGIPAGMEEVVFERFRQLQGGFNRGFGGLGIGLATSREICRLMGAELTYTSTPQHGTTFNFITEFPFSPRSSATRKAEPPVYDWKKILHDRLCLIVEDNVVNQMVLKATLNKLGLRTLVASNGRDALELMAMHPVDIVLMDCQMPLMDGFEATRAIRALTTHKAMVPIIAITANAMSKDRERCVSAGMNDYMSKPVDMHELKEKLLKWLPLKPATPLPERSEDNVVPLDSKRDRQN
>52-17 # 38925 # 40118 # 1 # ID=17_39;partial=00;start_type=ATG;rbs_motif=GGAG/GAGG;rbs_spacer=5-10bp;gc_cont=0.584
MSGLALEKKVTPLPGHDGALLGRIADINDISHQLDRSQQALESRIVQLQVQLAQSNQQRMQEFDAREKLADRLDLILGVMPVAVILLDGRGVVSQANAMAEELLGCELPGTRWLDVIRTCFAPTPADGHEVLLRNGRLVSLATQSLRNETGQIIVLTDQTETRRLQDNLNHHRKLSEMGRMTASLAHQIRTPLSSAILYADHLKNPALPDEKKRHYVDRIRNQLNQLEQQVRDILIFSKGGVVLDQRVTVEELCRRLQDQLREVCQLHKAECEIDCAVIPGHVRCNPELLLSAFGNLVENSIQACRQHKIAPQLRFAMRQSKDALLEIRLIDNGLGIPAGFEQKILEPFFTTKSTGTGLGLAVVNAIVQGHGGTFAISNQPPGGASAIMLLPMMPQD
>52-18 # 48228 # 50342 # 1 # ID=17_49;partial=00;start_type=ATG;rbs_motif=GGA/GAG/AGG;rbs_spacer=5-10bp;gc_cont=0.569
MSIDLSQFHQVFFEESFEGLQLMESSLLDLDCDNVDSETINAIFRAAHSIKGSSSTFGFTAVAEFTHVLETLLDQVREGSRQLTAEIVDLLLQSVDCLRNLLTGLQAGQTPDATHSRELIAAFNRILAVKPVAQGAGTQSATQAGKIDQPAKMEAGEAQGVTRWQIRFVPDSNILRTGNEPLRMFRELAELGELQCVASVDRLPDLNQLNPEECHLGWDISLTTAAPRSKIEEIFEWVADESDISIEAVDAIVPLATPQPDAEPAQRVSPSATLPEPMPDKVAPVSVGKEKEKESAKAESTSIRVSIEKIDSLVNLVGELVITQSMLGQLGTEFDMSKLTRLQEGLAQLEHNTRELQENVMRIRMLPISFTFSRFPRMVRDLSRQLGKKIELKLSGEQTELDKTVLEKIGDPLVHLVRNALDHGLETPEQRRAAGKSETGTITLHAYHQGGNIMIEIRDDGRGLNRQKIRAKAISNNLIGENDPLSDEQIQDLIFRPGFSTAEKVTDVSGRGVGMDVVRRNINELNGSIEVRSEEGIGSTFTIRLPLTLAILDGQLIQVGDQVYIVPLVSIVESLQPKLALVNRVAGGCDVFRLRNEYIPIIHLAEIFGIRPRNDNLEKSLLVVVETGTAKVALVVDDLLGQQQVVIKSMETNYRKVEGVSGATILGDGTVSLILDITDLVQMAGVHQQHKNGLRLVSSRAAQG
>52-19 # 54969 # 56714 # 1 # ID=17_56;partial=00;start_type=ATG;rbs_motif=GGA/GAG/AGG;rbs_spacer=11-12bp;gc_cont=0.583
MINGTSSIAPLEEPQEQLRILIADDNDSDRLILQTIVRKEGHTVYTARDGQEAIDIFRQESPDIVLLDALMPNVDGFEAARTIKQLAGDNLVPIIFLTSLRDATSLADCLAAGGLDFLSKPYNRIILQAKIKAFASMRRLHETVQRQRDEISLHNDRLIHEQEVAKQVFDNIAHPGCIDAPNIKYLLSPMAVFNGDLVLASRKPSGGMFVFLGDFTGHGLPAAIGAMPVSEIFYGMAQKGFSLQDVLREINKKLKRILPVGVFCCACMVDLSFRKRSAEIWVGGLPDVLVYRKNSREVECLPSRHLPLGVVDNDRFKTETTVIPLELGDRIFLWSDGIIEASNDQGEMFGEERVRQVIARTENQDQIFSAIEAAVEKHAGRGEQDDDYTMVEVSMVNEEDVGEYFAERGKSFLAGGPKDWSMTYELRPQTLREFNPLPLITHLLMEVPGLRPHSGKIYTILSELYSNALEHGVLGLKSDLKASADGFARYYMERTQKLSDLYEGAVKFLIDHHPVQDGGVLTIVVEDTGPGFDFQAKESAEHKTEGYSGRGIPLIRTMCRSVRYLPPGNKVEVVFDWHVDV
>52-20 # 109873 # 112326 # -1 # ID=17_110;partial=00;start_type=ATG;rbs_motif=GGA/GAG/AGG;rbs_spacer=11-12bp;gc_cont=0.562
MRKGCLAIAGTARWLRRRIGYALATLMWLLFSPALFADAVHLTTKEGYYALSPSLEILEDPDGNYRIVDLIDPVRQWAWFRSADAIPNFGYRNTVYWFRTRVDNRHPDKDEWLLSIDYPMHDYLDVFLIRDGSIDRAFHVGDRLPHTHRPIDHRNFVFPITLPQDQATDIYIRLETAGAVKMPVTLWSEADFIRHDQLALLGQGIYIGVMVVMFFYNLFLYFVVRHRAYLLYIVYLFFQASGFAMLQGFFFQYVWPAWTNWHQVSLIFVTGGVVTFALLFSVHFLESRHHMPRYHYAMMAGAVYGAFLMVGGFMLPYSIMIQLGIYGLLMAMIMNLVAGILSWRAGLHIARIYTLAWTAVITGFVLLTLSYSGVIPSTFATEYAGQIGSAIEVVLLSMAFGNFYNEERKEKFKAQSQLLEKMREAYKAQAASAAKSEFLAKMSHEIRTPMNGVIGIAELLKESPLNKEQRRYVETIANSGNALLHLINDILDLSKIEARRMELERIPFNPHSLVEECMAVFQGKELSSNLSFYTRISKDIPSVLVGDPTRLRQVLLNLMSNAVKFTKHGSIGILANLERVEDGRAYVAFQVRDTGIGIPREVLQYLFTPFTQADSSTTRQYGGTGLGLSICRELVMMMHGDIGVESEPNKGSTFWFTCRFEVGRFSDTLPEKLAQKADGDLPDISLHVLVAEDNDVNRVVIKGLLTKLGTTMDFAVNGLEAVKLYKERHAQYDAVLMDCEMPEMDGYEATRQIRAFEFSKGLDHINIIAVTAHAVGESRDLCMEAGMDEYLTKPIRLDAIKQLLTNCRRRDRSSVAK
>52-21 # 125272 # 126933 # -1 # ID=17_122;partial=00;start_type=ATG;rbs_motif=GGA/GAG/AGG;rbs_spacer=5-10bp;gc_cont=0.610
MKILVVDDTEANRKLLTWILEDDGHSVVEAKDGRQAVELFKQSDIDLVLMDVMMPVMDGFEATQAIKEYLGDRHVPIIFLTALSDDASLAKCLSIGGDDFLSKPINEQVLQAKIKAHSRIKDLNEQLNRQNRQLTRLNHLTQREHEIAKTVFDNALAASRLDCGNIRQYISPAATFNGDLLLVSVSPSGGLYALLADFTGHGLPAAIGAIPMSQTFFDATQQGASVSSIARALNKVLTKFLPDYMFAAAAIAELSADGKRLSLWMGGMPEAILTDNQGRLKERIQSTHMPLGILQDDEFERNPHIVEVDQGDRVYLYTDGIPEAQDGNGELYGETRLIRHFTGTTPDPFTTLIDDVTTFSSGKGQIDDITLLELTCKPVQVSAGDAEPGTPPALVPWQLNVRLTPQQLRSGSPVPQLIDMLGTSPHVERHKDYLHTILAELFANALEHGVLGLSSELKRSEEGYLDYYQQREQRLRSLDDGYVNIALALSCDHTRTCIKMRVDDSGQGFDFSQHRPPGDDDAFGRGISLLQTLCARVEYSNGGTRVNVEYLLD
>52-22 # 53895 # 59129 # -1 # ID=19_34;partial=00;start_type=TTG;rbs_motif=GGAG/GAGG;rbs_spacer=5-10bp;gc_cont=0.610
MPLEKYGFSNPLPLYASARTLVRRAVRLDDQRPVILKSLIAPHPSTGEVERLRYAAEIQQKFDHPGIVRVLEWVEAAPSPMLVLEDIGGVALTEYVKRYPEHNLPLDQFLTIAIQLAAALGEIHHQHVIHKDLHPGNIIVAPDTGQVQITDFDIASLLSREQPAQQAAEELEGILGFISPEQTGRMNRAVDYRSDFYSLGVTLYWLLTGKMPFDVKGGIAMVHAHIARIPLPAHEVRMDVPPMIGKIIDKLMAKNAEFRYQSAAGLQFDLELCAQQWSSRRAVTTFQLGQQDISERFQISQKLYGREAEVEQLLHAFSLAQSGQPQFVSVAGHPGIGKSSVVNEVHKPIAAHGGWFAAGKFDQFNQNIPYSALRSAFNTWLQLVLAEGSEALAQRREQLCEVLGANARVLVDFHPELAFLLGELPPVPDLGALETQNRFFSVMQQFIREMTRQQTLVLFLDDVQWADPGTLGLLKVLMNENGARLLLVVAYRDNEASERNPALVTLGAIEADLRSHSGRFHRIALEVLSKADVVKLLIDTLPGAEGFDQLAQLVHEKTAGNPFFINEFLKTLYGDQLINFDAKMQRWTWDIARIREQGITDNVVQLMLEKMRRLPEQTQHYMQLAACIGSRFELAILAQVGQVTVPQLSTILWPALKEGLLLLDGNRWQRESRVSAVPDSLQHTHQPRREPACRFLHDRMLQAAYESLSPVQRQQAHLAIGRYLQQRLLSEAGLDVFRIVEHLNEARDLIVQPEERLALAHLNLTAARLAKGASAWNAAARHTRVARMLLPENAWEQHYDLAAPIHLLSVECEILDAQFDAAEQLADLTLQTLRTPIEKARICFLLLNSNIVRGRRDYAVKMGVDGLRHCGISLPEPARIMAELEAETQAIAQRVAGRPLARCIQLSPGAAPVTALAANILSALFLGSYVGGNRVMCELIACKSMRLLLDHGLCDVTASLLGQYAGILVWQRQFTQASELALMAINFADKAPNKRNCLQIYLFSGSGIWFHFRPFQEAIEILWRGINAGFEYGDVAIGMGCLSNVPIVRFAKGDPLTEISANVEQLDTLMQRHKLQVSAGRHYQRLIRMLQNPQAPHQLQDSAFSELELQIVRGSTLLAFVEHLRLHWCFWSEQYAAGIEQLAVAEAVLERVPGLPPTLDHPVLKALLLSATATAENRDAVLNTLQQIEQHYIDCSQMCATNFTHKRWLVAAQIAQLQGNLQTTIDSYRSALLAARHNGFLQYEALAQEWLGRYLNGLGWNEFAAQALREAYYVYGRWGCVVKQQKLVADFPELFELPVNGLVRAISDGVPVSTGPHSFRASSQLDLESVIKSSQAISGELILDRLLKKILHIILENAGAQSAALVVERNGVLHLEALMTLDQAGNEAVVQQNLPVVDSTLLPQDLLRYVLLTDKALLIQDVATHETWSRDRYVRQTKPLSILCMPLHHRNSMAGVLYLENRLVANAFTDDRLQVLQLLLAQATISLENARLFDEVQALNAGLEQKVELRTAELKAVNRELEAFSYSVSHDLRGPLRNINGFSKMLLDQHAASLSDAGRDLLRRVCRNTDRMSNLIGGLLALAKVTRSELHVAEVNLADIANAIAEDLLQQYPQQKVEWICTATVTVKGDHRLLYSALENLLNNAWKYSAKVPRPKVEFGMLERQGRTVFFVRDNGAGFDMRYADKLFTSFQRLHNEKDFTGTGIGLATVQRIIQRHGGEVWAEAQVGAGATFYFTLGMRDSPA
>52-23 # 130366 # 131988 # -1 # ID=21_105;partial=00;start_type=TTG;rbs_motif=GGAG/GAGG;rbs_spacer=5-10bp;gc_cont=0.589
MNSIFLRIYGGMVLVCVLIGILFYASLETINFFRLNLFRANLVTGPIELVAEMTAAQPYDYQSRWVQEVGHLMDAQMELVELQQLSLDQDDLERVKKGRLVLRLVDDFSRRSEGIIQVPGPQPRYIVGSGEYLTEQQARGIAELVSQYLSSHPVNEWNAVLERLNRSFGFPIKRVPPFQVTLDDDKKQRLFNEEQAVAHFAGNRGSSTQISAYKLLPETGEVLMLGPQELFDWYPFELMTMMVIIALALVGFGVYMLVKPLENRLSSLEKAVLRIRGGDLNARAPVEGADAIGQLAGTLNGMTEHIQRLLTAQKELTRAVSHELRTPVARIRFGLEMMIDAMNDEQRLKTAEAIDNDIEQLDKLIDEILTYSKLEEGTPVLDFVMIDIDKLLRRLEQESQALAGKKQVIYKAPNLPEERRWAEGEERYVHRVVQNLVGNALRYARSKVVISFTVVGDVFRIDVEDDGPGIPEADRKRVFQPFTRLDDSRTRASGGYGLGLSIVARIAYWHGGRARVTQSELGGAKFSFLWPRLQSLRESN
>52-24 # 147969 # 150404 # 1 # ID=21_118;partial=00;start_type=ATG;rbs_motif=GGA/GAG/AGG;rbs_spacer=5-10bp;gc_cont=0.582
MPPDSRRQRWLQSVCGSSRWFIAVAVLLLGWAGNVLASPEPVNANAVTELVLGRHLMVLVDDTNLLNIDDIRRPEYERRFEPVFVDTPYYGRTHSTYWFRLQLAFDQPGDPRLIEIAYPHLRQITLYQQTNGGPLKVTESGYSVALDDRSHCLRFCFIVKGEAGIHTLYFRVKTDSPLFLPITLRSPEEQLLSERISMGSATFFYGAFIVMALFNLFVYFSTQERSYLIYVIYITSLVIWTSSHDGLLRELVLQQYGNLASYTTHFLLTLLPVIFGALFCQTFLKTRETMPLHHRLFSFLIALCLVDVLMVLITGRMVLPNSVNLLSVTFSVAGLSASILGWMRGLKTARFFLTAWVAVILGMLMWVLTISGVLPFNPLTAFGVHVGALLETILLSLALGDRINVLQAERIQVEQDAIRKLEESNQKLEASNRFKDEFLSTVSHELRTPMNGIVGATELLEHTLLNSEQFKYLSTINRSSRDMLAMVENILTYTQFEAGTAAVSNQAIKLRKLLDEIAAHYRGRAAVQQLDFRYFIDPTIPDDVVGDQDKLKLLLEHLLDNAAKFTDHGQIRFDITVDDEHTHAREIWLRFVIKDTGCGVPESLQKEIFDSFKQADGSMTRRKGGLGIGLALCKRIVDILQGQMIFKSAAQQGTTVVVTLPFQPCMTSIEIAPDQIVPTIDPATVDVLVVEDNYVNKLVLEGFLKKLGFNVFTAENGKEAVAMLEKRLFNLILMDCQMPVMDGFEATRQTRQLTNANATIPIIAVTANANPGDRERCIAAGMNDYMKKPFSQTTLVAAINRWLGFRSGSAR
>52-25 # 150401 # 151726 # -1 # ID=21_119;partial=00;start_type=TTG;rbs_motif=GGAG/GAGG;rbs_spacer=5-10bp;gc_cont=0.597
MLASLKVRFLLVTTLLLALFAVSAGWILRQSFDTALRDRAQEQLKLHVYALLSVSEYRNGKLVVPQLLAEPRFNQLQSGLIAQITSAGKPVWRSQSYIGMGKVADPYAVPGQWYFDEIEVQQQRYFRAVFTVLWEHRKKETPFSFMVWESDAPYQAQIKGFETALWQWLGGLICVSVLLVFLMLYLGFRPFNRLADAVRAVEQGERPAIEGNYPLEVRPVVHNFNRLLAHERNQRERYQNSLGDLAHSLKTPLAVIRGLDLEDHEKSAPLLQQQIGRMDDIISYQLRRAMTAAPALQTQGTALDGVVPKLAAALQKVYADKKPDITWQWPEQARIPLEEGDAFELIGNLLDNACKHGNGQVRLTASIDDRHCRLVIENDGEDIPAAERSRILQRGVRRDEQSPGQGIGLAVVADIVAAYGGTLAIDTSTLGGARFDIQLPR
>52-26 # 43245 # 45698 # -1 # ID=22_36;partial=00;start_type=GTG;rbs_motif=GGA/GAG/AGG;rbs_spacer=5-10bp;gc_cont=0.593
MRQGLAIKCWLLLAWLGISASAFASGHGVAILPNYLDGYDLSPYLDYWYDPDPESSFDSAQASLRDGRFAHLRDQSPNLGFARGHHWFHLVLQNAQSARRTVLVEVDYPILDRLEFYCTGPAQKATYFPAGDHLQFDSRVVKVRNYVVPLNLEPQAQTECLIRVRSQSNVVFPIQAFDTLPYIEKSQRMDWTLGILYGLALALLMYNAILYFSTREALYLYFILHVIGGLGYTTTMDGTLSSLWIALELQDVGLLVSICLSAGAGILFGLEYLEIRRTWPAANIVGTVLFMMMMACSVLVLVAPLMVSYIGSAIVSPVVAIFLLVLGIKRWRDGYAPALFYVIGYGTMLLLVTWMCLNVLVLRADVRWITYGMSLAWLCELLLLSLGLGYRIQESRRERSALTRQVEQVLQESSTKTEFMAKVSHEVRTPMNGIMGLVELLMATELSADQRRYLSAIKHAGKGLQEVINDVLDYSRIEAGKLALVPTPFELETLLQDACAIYEFEARSKRIELGCLIAEGTPLQLVGDANRIRQVLLNLLSNALKYTEQGFVHINVQLTDQILADQLVLRFEVEDSGVGILPQDQRKLFQNFSQIHAGRNQHASGSGLGLVISQQIVELMGGEMGVKSEFGRGSCFWFNLPLELGENLRLAEHAIALDLFDGAPLPSATESVAPENAPAIKVPGAIRVLVVEDNEINQSVITGFLHRLSIDVDVADNGRTAVEMLQQGQQYDLILMDCEMPVMDGYEAASRILKWQRVKGLKATPIIALSAHALDKHREMAFEAGMVDYLSKPLSFRQLVDKIGRYIELPVDVALLA
>52-27 # 120173 # 121468 # -1 # ID=22_106;partial=00;start_type=GTG;rbs_motif=AGGA;rbs_spacer=5-10bp;gc_cont=0.576
MIVTRFDRRRSSAPALMLLLAAALGSVLAVSLAVYSAVWASAPLVIAIIAIGIAARLHVRTDHKLIALREVLDASPSGILCVDTQGVIQYANPTACAIFCYTVDSLVGTSVEDLIPFDIRARHPQLRSSFLKERRSRRMGEGRDIRGVTRDGLEIPLEIGLTFLGEGDNALIIVGVIDIRALKEAQEIINRQNTNLARSVRELEQFAFAASHDLREPLRKVMNYIEILQEDYEAVVDDDGKAVLNSMGGAVQRMEGLLDSLLNYSRITTKAQPFEAVPLNSILADVLEDMSLAISDAQAKIEVGALPVVLGDRNQLRQLFQNLISNSLKYHREDVRSHVHIHARNDSAPNDDKSLCCIAVSDNGIGFDNRYNELIFDVFKRLHGRDKYQGTGMGLAICRKIVERHEGFIVANGQPQQGAVFSIWLKQLKAR
>52-28 # 131461 # 133320 # 1 # ID=22_113;partial=00;start_type=ATG;rbs_motif=None;rbs_spacer=None;gc_cont=0.562
MFDWLRNSLIARGGLAMASITLIALLNIFASVIVADRAQGDAAAINIAGSLRLHATRLGYLLQKNEQDISLSGLQQQAAVISSKLHSNDLTRVLQYHREDEVYALYSQIVSSWHNQIEPAFYDKSLSRDGLRTFYDAYLESLVQNADKMVLRLQIDSEDKIRFLLAIQGASMFLTIIVIFVAMYKLNTSIVTPLRKLLNAAERIRAGDFSVALEHEMDDELGQLADTFNQMSQELNRMYTDLEKKVNDKTAELMRSNQSLQLMYNAARRLSVLPYSNKALGEITLELMRTTGVKHISVCLDDRNNENGMTPLFFTDTEADERCIESNCDDCYLHSVRQANFGIDIKDPAFPIRLNRKRYGILFVEPLPGHVLAPWQIDLFNAISDTIATALSLERKAENESRLMLAEERAAIARDLHDSLAQSLSYLKFQIGRWKMLQEKNAPRQQVDDVVDDIRDGLNGAYKQLRELLTTFRLKISDPGLEPALRGTVAEFSQRGDVDVQLDYGLRDTKLTPNEEIHLLQIVREALSNILKHAQANTVLVSLSITPDQIIQLCVEDDGVGLPKNTQKQHHYGLSIMKERASYLNAELQLSESPMGGARVYLEYKHEDSSIVPSQVSYV
>52-29 # 35072 # 37753 # 1 # ID=23_28;partial=00;start_type=ATG;rbs_motif=GGA/GAG/AGG;rbs_spacer=11-12bp;gc_cont=0.581
MKRMQWLLLSMLLWIPATLATPREVVLDRSVEQLELARHIEYFEDREHRLDINAVVNDTALPFEPYPRSSVSEGYSNSTWWFRLALYNNEQTQVQWWLNLAYAMIDQIDVYRVDLDSGAIQTIARSGDTLPFVSRPVNTHNFWFPLDIPSQRTTVIYLRAQTTGSLVLPLRLYKEANFISTLSDTRLLLGIYHGGAFFLMLYNIGLFLVVRERLYLYYVLYVASFLLISLTGTGLGYEYLWPDQYWFQSGSMPLSILLCCLFGALFSRNLLALQERSVTLYRVSHLLLGTIALAFMACLLLSYTRGIQISMFVALLCIGFVVVAGGHGIVHRFAPARTFMIAWITFLASALVFIMNVFNLMEASTLSINSIQIGSAIELLLLSFAIASRISHLKKQKTEMESIARAEHVANKAKSDFLASMSHEIRTPMAGVLGMTELMANTQLTQEQRQYLDNIQDSSRALLDIINQILDLSKIEANRLELESLEFGLDEVLTETLKVFYAKRQHSPVKLDVQIDPAIPAQVRGDPTRLRQVLINLIGNAFKFTERGSITISVQPGKQPRDLYFAVTDTGPGIASEALPRLFQHYAQEDASINRKHGGTGLGLAITKQLVERMGGEIGVHSSPGVGTTFWFHLPLVTRDHSLPVLPVDEFRHIQLYLFSNDNALQRQISQWCKHMNIEWVLNAWPNPTDHTDDLVILSDDIVHLRQSQSLLAVRVTAHLLCQRARDCDQHEFPASELPLLPSRFLDILSHRSRLAAAKPEQEDTSSASIQIKKVLLAEDNPVNAQVIKGLLKRLGVESDWCQNGKDAVEKVQRNHYDLIFMDCEMPILDGYSATRQIRAAGETTLPIVALTAHAVKEYVDQAYAAGMNDYITKPVDLATLRKALQYWSSPPA
>52-30 # 126980 # 129013 # 1 # ID=23_107;partial=00;start_type=ATG;rbs_motif=3Base/5BMM;rbs_spacer=13-15bp;gc_cont=0.661
MLVSLVVLLLPWGGCQYVQEMEQVLRENHGRAMIEQTALLARMVNQAVELPTPAKDTPFYTPIRYQPVEMDGYDDDWRSHTEELLISKTTPLTARLQKGLYGDDLYLFLQVNDVEREYHHPGRSFQRSDHVRLVSQSQDTELTWVFFTSGPGRLQVYQQRNDGPLRAASYVDAWWQEFRGGYQLEIRIPQNRLLASLDLQIYDREPQERRAHLALSTRRGEPSPWWKPVPELQDLVHPWRTRDTDLTIVGPRGWPLAPQKNWLAETVQEPEVQLDQGFPRQALNRFYRFWVDQLTPRRNQAAWPLPLVQVSRSQTRLPLEKFNPDRNRPSAHWYRSGDDARSALLVTLPLYQDQQFKGFLVFTQSGEALLSLTNDALRRVTNRVAAVLAIVVSVLILFASVLSWRIRQLKRQAEAAISSEGRVSLFEPSRREDEIGDLSRSYHQLLQRVRNYTGYLETLGGKLAHELRTPLAIVKSSLELAQATPGDNDEYLQRALEGTDRLRQILSAMSEASRVEQSIQQTEFQPFDLRALVDAMTQAYADTYPDHDYQSHLPDEVAWINGNPELLAQLLDKLVDNARDFAPPGTTIELGISRFKHQWLLTVSNQGPTLPPNLEGQLFDSLVSQRDAEHKGASPHLGLGLYIVRLIALAHHGQAEAHNRAQGDGVIFTITLPEWED
>52-31 # 152631 # 153929 # 1 # ID=23_130;partial=00;start_type=ATG;rbs_motif=None;rbs_spacer=None;gc_cont=0.627
MKQSAAPATSAGASSHWLQQSLQLNSLRYLAWYMGILLLVMIITSLALESQTLELPPRIYWLLIPSQALLALATFVASRRRQRVSVALYLSLLLGSIALLDWYLFDAGGHTNPLISLLLVPLAMSAALLGWQATGFVALVVLLSYSVLTQYFIPLGHHHHHHNDQFMQLHLVGMWLTFLVSVLLILGLVLPLALSSRAQQKLIAQQQEKMLQDERLIAMATFAASAAHKLGTPLSTLAVLTDDLRNDLADQPALQADLDTMLQQIQVCKATLHDMMRRADNLRHNVQQPLALDALVEQLRQQFNLLHPARSLQLDTTPIPGAAVQGDETLELALLNLLDNAARESRTDPRLSLRQEGNRICIRIHDDGPGIPDLIRRQLGEPFNTSREDGLGLGLFLSHTTINRLGGTLRLLSSEQGTITEVWLPLHGSNIG
>52-32 # 3543 # 5534 # -1 # ID=24_5;partial=00;start_type=ATG;rbs_motif=GGAG/GAGG;rbs_spacer=5-10bp;gc_cont=0.623
MDLNESLDLLVQEARELLADMESALLQLEAGDISADCINAIFRAAHTIKGSAGLFGLEPIVSFTHALESVLVRVRNNELSIDAELTGLLIRCADYSRSQIDALEHGADLAAHDPQLRRDLIAQLQRYLKDDGAARSNAGDSDEQSSGQLRTWKLDLRFAPDVLANGMDPLSFLHYLSNMGEILAMDTRTGALPPLSALEPETCYLEFSLELLTAASAAQLRAVFDFVAEGSRIDIRCISAPAELAFENAAAAPMANATNGEAKASRGNNRDNALLKVEARKLDALIDTVGELVIRCASCQNQSEQLRKAGLLELMEEVGDLVEQIRDRALNLRMVPIGEVFQRFPRVVRDVSRELNKQIDLRISGADTELDKTMVEKLTDPLMHIVRNAMDHGIESVADRIAAGKPEQGVLSLNAFHQSGTVVIEISDDGRGLDTDKILRKAIERDLIPADAKLTEKEIFALIFAPGFSTADTVTDLSGRGVGMDVVRQNIELLRGSVDIRSEHGKGTTIQIQLPLTLAIIDGFEVAVNDAHFVLPLDMVVECLEFDQQHFGNIFNLRGQPLPFMRLAQQFGITSEGNGRECMVVLQCGDHRAGVVVDRFVGEIQAVIKPLGKLLGGMRGFSGSTILGDGSVALLLDVPALLQRATQQASRMDGLQLLTSLAH
>52-33 # 85682 # 87079 # 1 # ID=26_86;partial=00;start_type=ATG;rbs_motif=GGAG/GAGG;rbs_spacer=5-10bp;gc_cont=0.551
MTVTRGRPLSLTSRVLLFVSIAAGFSLLFCAWMVSNSIKHHFMEQDADELRVIVASIERALDHDTNTEPTIHDALAHAVSGHHGVFYRVEDAQGQLLYQSADVDFAPQVATLPTVQRITGDHLQTWQSDSLQLSGVALRITTAGGEYRVVAAMDMGFHLDFLRRFHGSLWLIMLATAVVTLLAAWFGIHQGHLPLRGLSASIQSIQTNRLDTRIDPASVPTELQDLVHAFNHMIERLQQGFERLSHFSDDIAHELRTPLTNLITQTQVTLSKKREPQDYQELLYSSLEELERLSKLVSDMLWLAKSENALIKPDLLNLDIGSEIHALFDFFGALAAEKNIQLQLEGQTPAIAADRNLLRRALSNLLSNALRHTPQGGFVTVGLRTVGDDRLVVSVSNSGSTIAPEHLPKLFDRFYRIDPSRQRQSEGAGLGLAITKSIVQAHGGTITATSDQNSTCFTINLPLNN
>52-34 # 34052 # 36328 # -1 # ID=27_32;partial=00;start_type=GTG;rbs_motif=GGA/GAG/AGG;rbs_spacer=5-10bp;gc_cont=0.601
MTQSKTVRQVRQRGGIHDQRGRVLLPSRIGLVSLLLVVPLAVLLIQLLLSREDQLAVVQRKLQAIQEIRSLYPVVDGAERLRDLSIITVYARGGEMQVEYEQLRKELLHSIEQLRQDTTPGPRNPLIDLTIPRLLNRLDRVRPVVGTEVNTPDLAYQEHQPLVETAQQLQFRLADQGGLFNDQNALSLILVYIALDESIEQFNLLGRARAYGSLYLRMGHVPSDGAITLEQLYDRMHHQHDVLQERVNQLLKKHDALRTVAPFDSDAWLRLDEIADHLDEHVIQSAELELPWRTFFDDVSRQIVALSLARNQILNQLTSNYMNERATLVRQQRTYGISIVLLVLVFVVLYLMDMREIRNREAERKEKEAAEAADKAKSQFLATMSHELRTPINGVLGMVELMSGTPLNGEQQDYLAALRSSGQTLLSVINDVLDFSKIEAGKLQIDNVVFDVRQTLGEAMTIFMPQMKQKQLAFHYSVDDSVPPLVCSDPSRLRQILLNLVSNAMKFTEQGSVAVQLSVKTTDQKEYLYGVVRDTGIGMDETQQAELFKQFSQADKSIARRYGGTGLGLAICQRLCQLMGGEIGVSSKQGSGTTFWFTVALQDLAQAQLSGAENISQEQRLHFYTQQFRDRRVLVAEDNKVNQMVVQGMLKKAGLVVDVVENGLQAVERICQQEERYDWVLMDWEMPEMDGLTACKQIRAWENKNGRPRTPIVALTAHVLSDYEQQAYAAGMQGFLKKPIDQNALFQSLFLTLSKTTE
>52-35 # 45858 # 49220 # -1 # ID=27_41;partial=00;start_type=ATG;rbs_motif=None;rbs_spacer=None;gc_cont=0.596
MTAQQQIFRVRRSYNQWVANQTLEDYALRFTAKRARRWSAARVANTALGAISFLALEAIGAAITIGYGFDNAVAAICVVGAIIFFTGLPIAYYAAKYGVDIDLLTRGAGFGYIGSTITSLIYASFTFIFFAIEAAIMAMALEILFGIPLTIGYLVCSVLVIPLVTHGITFISRFQLWTQPLWIALQLLPFVYIAWHDIASVEDWTRYEGLHGTGGGVSLVLFGAASSVLFSLIAQIGEQVDFLRFLPVPQKGRRLRWWLAMVSAGPGWIIVGTLKILAGSFLAVLALQHGVSTADAMDPTRMYSIAFGYLTTNPHVALALAGIFVILCQLKINVTNSYAGSIAWSNFFSRLTHSHPGRVVWLVFNVAIALLLMELGIYRALEQTLGVYAMVAVAWMGSLVADLVINKPLGLSPPGIEFKRAHLYDINPVGFGSMLVASLLGIATHVGMFGNVLQALSPYVALGTAFFMAPLIAWITKGRYYIARPSQRIASLNDAVTCVVCEHSFEPEDMTTCPAYGGHICSLCCSLDARCHDLCKPDARLSQQIIGSLQGVLPPAAIVALKSRLGHFLGLLLIIASCLGLLLTLVYYQIPVAEHAQKELIASILWKEYFILLIVAGVVAWLFVLAHESRVVAQEETQRQTRLLQEEIIAHERTDFLLQQAKEVAEAANQAKSRYLTGISHELRTPLNAVLGYAQLLEMDSEIPASKRESISVMRRSSEHLADLIEGLLDISKIEAGRLDLHRDQVRIHQLLEQIVHMFQIQASAKGIQFEYHLESWLPELVTTDEKRLRQILINLLSNAIKFTEWGGVSFTVRYRSQVAEFTVRDSGVGIDAADIERIFRPFERVRKPGVPYVHGTGLGLTITKLLTDIMGGDISVQSEPCVGSTFTVTLMLSSVPASAVIAVAQQRVRGYLGPRKTLMVVDDEPSQRGLLSDMLLPLGFQVLEAESGSACLALSAQYAVDAFLLDINMPDLSGWQVAQQLRERGIGAPIVMVSANAREVQFAVDEVRYHDDYLAKPLRLQLLVEKLGAHLKLEWLHEPRRQEPVALTRPNFSRDQLPPVADLHVLRALAEIGFVNGLKKKLAELQASGRASTDFIQHLQQLVGQFRFDLIIELVGNET
>52-36 # 86528 # 89521 # 1 # ID=29_80;partial=00;start_type=ATG;rbs_motif=GGA/GAG/AGG;rbs_spacer=5-10bp;gc_cont=0.611
MVFSLTELFGIGLAYLLFFFSVAWLTEQGYVPPRLVRHPVTYVLSLGVFASAWAIYGAVGFAHDFGYNFLAYYLGISGAFMLAPIILAPILRLVKNYQLGSLADLLSFRYRSPVVGALVTVCMLLGVMPLLAMQIQAVADSIHVLVPDTSPDTLAFSFVLMIILFAILFGARHISAREKHEGLVVAIAFESLIKLVAFFIIGVVILHDVFGSLSGLNQWLTQHPDQLVQLYQPLEEGPWRALVAAFFVAAIAMPHMYHMAFTENLNPRALLTASWGLPLYLFLMALPVLVIVWAAVELQIFGNPEYFTLTVTRAVESPLLVFLAFAAGLSAASGVIIVCTLSLAAMFLNHLILPLAPFNRRRNLYAWLLWSRRVLIAAIILVAYGFYLLMGDRHTLSELGFLAFVATMQFVPGLFGVLLWAKGNRDGFMAGLAAGFCIWLFGLLLPVMLGVQLHVSIPFLIDDIFPTVNNSYMVATFAVFLNALIFGIVSLLTESTPAEKLAAETCNVDNLRKPQRWELSVKSAREFVGRLAKPLGAATARREVDLALNDLAMSLDETRPYALRRLRDQLESNLSGLLGPSVALEVLESSVPYVNPAEGAATQDIHFIESRLEEYHDKLTGLAGELDSLRRFHRQTLQDLPVGVCSLGSDGEVLGWNRALELITRVPADTILGSHIAHLPSPWDQVFQSFIQTEARNQQREVDYEGMHRWLSLHKAAIGMSKSSASPGGQVIVVEDTTEMRMLEHHLAHSERLASVGRLAAGVAHEIGNPITGIACLAQNLRFDSEDNAVLETAEQILDQTKRITRIVQSLVSFSHTGSTHVAREPVPIHECVQEAMDLLALNKEGTQVRFINQTDPDHLAKGDQQRLTQVLINLLSNARDASQPGQTITVTSHQKEHTIVVEVEDQGSGIPPDVLARIYEPFVTTKEPGKGTGLGMSLVYSIIEEHYGHIAIQSPLDSARGGTRVTITLPRYPVLQLGTPDDDVQKEEPHEPHPDR
>52-37 # 27767 # 32578 # -1 # ID=30_21;partial=00;start_type=ATG;rbs_motif=GGA/GAG/AGG;rbs_spacer=5-10bp;gc_cont=0.602
MFSATFRIVSTILLGFCLLAGLLLYGVQQVAQEFEQHLQNELLASRHQMQRAIAEWVATKQVDLRRWAEHPLVVERVRQLPPQASYQLDQVLEQALALAAQLSDLRNATAHLQFAVMDLQGVNLVASEPAQIGQVNPSSLQADVMAQLRAGQGGFHFSQGIGVGQGEADNVPGGVLHLLEPVMSGSEVMAVLVLVVDMAPELERLFRNSPRWQRRMVYVFDDRGVILARQPRVRTSLVEILASEPVLLFLGDPAGSGNEGIDTDGFAGLLGSVAVGTWGWYEHLKLGVAVEVERDEAFAQLTRFYQIVALFAVLSLLLLAGMSILYVRSRTRLNTAENQLRTLTNDLSAMVIITNSKGRIVRTSASAARLFGRELLPGKRYRDILPAELAALWNEQEQQVCQRSSPAVSDEALVVDGAKRWFRVERFPWRDQHGQVLGVVSVGWDVSDFRKTEQALLEYQHEVDDRVRRQTQDIERERQQLQEIIDTCTDALITIDVHGEILQCNRAIERMFGYRRQELIGQNIALLMDDELGLQHGHYLEKFAITASEQTLVGRWRQVVGKTRDQRNLPVEISVGAFRSGEDFFLVGVVRDLSERQRKEHLRELLFEQAHDGSLILEQNRIVDCNTTVVHMLGLDAKSELIGRSLLDVSTALQPDGSQASEKYTRLLRFAEEKGSSRFDWRIRKQDGTPVLVEVNVTVVEVEERSQTLMVLHDIGDRIATQNAIRRSEQRVRDIMDSTQQLMCLLAPDGSLLEANRAAYSLVGAAADAVVGRKLWDAPWWQQSRDMRSQLREHLINAVNGQRVRFASPLQDRSGRTLHIDFVMTPILQDDHVEMIVLEGHDVTAINEARQAERRAREDAEAANQAKGEFLARMSHEIRTPMNAIIGMTRLCLNTSLNERQRQYLASVDNAANSLLGIVNDILDFSKIEAGKLELELIPFSLRDVFTNIGAVTGLRAQEKNLEFVINDIDVPTRVVGDPLRLQQVLTNLCSNAVKFTEKGYVELEVARVMASARQVRLRFQIRDTGIGMSEEQQGKLFESFAQADASISRKYGGTGLGLSICRQLVNAMGGDIQVTSAPGQGSTFSFELPFQLDERVAAKPAFSVKARGLQHILVVDDNPVCWKIEERILASAGYRVKVVESGQSAIEWVRDQRQRTDLIVLDWDLPDMNGQDVMTAIGEFAGDNSPPVLLVTAYGQDDILRDSALKPQGFLSKPIQSAELIDMVDRILSQQPAATTLENRPQSRPLKPTAATPRILLVEDNEINRFLVIENLQTLGVSLDTAENGKVALEKLQHQHYDLILMDLQMPLMDGFECCEQIRRQHNATSLPVIAMTANAFARERQRAQAVGMNAFVTKPFETIDLIQAIADHLPAQLNDWKQWALEHVNTARNPLQIWHDLPGIQVHRALARLHHNRTSYLKLVEDYIDHYGQVGSALELMLEDQAWTALAELAHKLKGVAGNLGFETLSQLAADTEQSGQQQDAAAVTALVNRIQHANAQVLASIEQLMRQAAAEPLDLETASWQTADNANWLTQIRSQLSVSDVVSDQDIARLRHVLAPLATAGALDQLCYSIENFEYPHALQLLDQISPPLSPQEPSSTGVA
>52-38 # 51946 # 53586 # -1 # ID=31_46;partial=00;start_type=ATG;rbs_motif=GGA/GAG/AGG;rbs_spacer=5-10bp;gc_cont=0.586
MTDTTLRNGNSATPALDAARQNEWRLLQVYLYYRLLLAVSLISAYMFTDTKPGSTSTQDQQLYFATIVTYLALAILSLLTARLRTGRLGIQVFIIIVTDILAIGILEYANGQTNSNLTILLVVTVAAGSILVEGKLANFFAAIATLVVLYKQGYSAFVKGSFSQDDLVQSALIGIACFATSIFAQQIAKRLRESTELAGKQAKDLANLEELNHHIIQRMRTGILVVDGNDEILLINDACWRLLGMPRMSEHIKLENVSPELEQQLIQWRENNFVRTRPFRSSLSGPEVQANFTSLDTGEGNNALIFIDDNTRMAQQAQQLKLASLGGLTASIAHEIRNPLGAISHAAQLLQESTQLNKGDARLAEIIHQHCVRMNKVIENVLQLSRRKPVQPELLNMQEWLLHFIEEFKSTQNEPVEIEFKITRPDLSFRIDPSQIGQVLTNLFQNGLRYSEKSTGKRFLRVVADFSIQTEQPFVDIIDRGPGVSDDMRDKIFEPFYTSEKSGTGLGLYIARELCEANQARLDYIPTKTGSCFRITFSHPARIVTI
>52-39 # 35889 # 37286 # 1 # ID=32_32;partial=00;start_type=ATG;rbs_motif=GGA/GAG/AGG;rbs_spacer=5-10bp;gc_cont=0.572
MRSIRTFLLVAISFVVILVFVLAAIASFNRARYETDELFDAELAQTARILRSTLEVAASDDRAGAYPTASIRTQDWKAALTGLVDDEERTRLGHAYERKILFQVTRNGERILYTDNSPLTGDWYPEQGYQMFKANGFTWHLFSLLDDDTWYTVGERGDIRDEVARKIALSSLFPSLFALPVLLFLLVMTLQRGLRPLNDLDRHIQTRNKDNLDAIELPASPAEIRPIVDSLNELLARLRRSLESERRFSAMASHEMRTPLAVLKVNVQNALKARTEQERTAMLQDIDAGVDRASRLVNQLLTLSRLEQDDPGFETVTLDILPILREEIAAMYPIALQRQQSIELLAGATELQLRTAPQLFPLIIRNLVDNAIKYSPEGGRVQIRADRQGDQVLLCVEDSGPGIPPQERNRIFERFYRVRGVTADVGGSGLGLAIVWRVAELLQAKIAVDSSAELGGLSIRVTFPV
>52-40 # 141644 # 144970 # 1 # ID=36_108;partial=00;start_type=ATG;rbs_motif=GGAG/GAGG;rbs_spacer=5-10bp;gc_cont=0.630
MGWLAYLFEYPDESLLIYGRYEPWLVVLSVLVAIFTSSMALHMATQARQSRSAGRRRAVLLAGSIALGGGVWSMHFIGMLAFDLCTPVQYARGLTLLSMLPSVAASWIALSLSSRPEISARELVVGGVLMGAGIGTMHYLGMAAMVMAPALHYDLGIFLLSIVVAVLLAMLALWIRFGIRRLGWNQLSPFRLNLISGTVMGIAITGMHYTGMAAARFVPPVGLELLESAPQSLMLALGVAFTTVMITCLVVAVDLVLKYRAVSLASQAKETRLRAILDTAVDGIIMIDARGLIVAANRAAEHIFGWSVSEMTGRNVNTLMPEPFHSQHDQYLRNYLQTGVARIIGSGRDVEAMDRHGRVFPIRLAIGHARLPDENLFVGFVTDISARVAMERALKESESQLSSLMSNIPGAAYRCLLTPEFPMIFISDAIEAITGYPARDFTLPHPLRAYTDRIHPDDLQLVQDLEQYLKPFHVEYRILHRDGSVRWVIDTGSCVFGEDGKPAWLDGFIMDITPRKRMEQELHRAKEKAEQAAAARTAFLANMSHEIRTPMNAIIGFSDVLMGTSLAPEQARHLSIISSAARSLLHLLNDILDSAKLEKGRLELESLNFSLPELLDAVLSTLGMQARRKGLALNLRLDPALEEHYIGAPDRIRQVLTNIVGNAIKFTEQGRVDIDVYPDGPGRVLFSVCDTGIGIAPDRIDAIFEPFTQADASMSRRFGGTGLGTTISKQLVELMGGWIRVRSELGAGSCFEFSLPLAPGQAQAASGQASAVTLPPLSILAVDDIPQNLDLLTLLLGKGRHRVTSAGDGVQAVEMAKQQRFDLILMDMQMPRLDGLGAARQIRDWQRQQGQTPTPIVALTASVLEEDKLAARDAGMDGFASKPVELDTLNREIARVLGIDVHNVPPVVPARSVASVLDWEQGIRRWGDAAIYSRELTKFAIQYGRLALDLDSLVQQQDFLSLASQAHSTKGVAANLAIDGLVQPLAALERAARKHDAAACASAVDSLAQRLPHFGAELATLLRHTQPVVEKPNAPVVDDAPAFRNALLRLQQAATANEWDDAALAELRRTQPERYSNAVSRIEDAFHNFDFAVALNILQQLLRELDDR
>52-41 # 41201 # 44026 # 1 # ID=38_38;partial=00;start_type=ATG;rbs_motif=4Base/6BMM;rbs_spacer=13-15bp;gc_cont=0.618
MRPTYPSRRNAIGLVLLLWAALWIVCAPARATVVLESPQFNLSILPQISYFEDDNNIFEPASFQDPALIQQFTPARSNILRFGFTRSTLWLRMQVDNRQEDSKNALLYLTRPNIGLLRVYQLTPDGPQLLGEAGSMTRDIFAGLRHRAPVVALPLPDTGLYEYLIEMRADHYLNFSLHLANPAQFYQASYQEQMLAGLGVGVLVVLLLQGLLLFLRQRDINALNYSAYAISVLFYLGAALGYIGYLWLPATNLQPRFDAMAMMLLCATGMQFSRTLLDTRNTHRHLDTLLRLALGIIALTLITCVALPPHLVVQTAMAIIMVAIPLTLYAVVVRAMDGNVPARYLIPSRLLILLVGGLSAQAVYGQLALSAETTWLMLVALFLDAILAKLALDHHQKLQAVQAEQQRQRIAIIEAERRAKTEFLAQISHEIRTPMNGILGMAELLEDTPLSPSQDDFVRTISASGNHLLKILDDILDYSKIETGKMTLDITSFDMGLMLGECVEMFKARASEKNLELVTHIQNDVPFQVKGDPTRIRQVLANLISNAIKFTDHGEVVIEINRDPELSPRHIKFTVTDTGIGMNREQLQQLFDSRRNHLDQLQHHGLGLSISQQLVRMMHGDIGAQSQLNKGSTFWFSIPLEADTEAQDLPLLAEQLQGLRLLVVDDNASCRLVLQQQATSWGMLVSSAMNGKQAMAMLHNQATIHEPFDIVILDHEMPGMTGMELAAKIREDALIANDPLVLMLTGLGMAPSSTAARNAGIRRVITKPVTGRLLKQTLLEELAHVRRIQAVHQREENDTTELPPMNILVAEDHHLSQKVIKGMLARLGMRAWTVDNGARVLELIKQQPFDIVLMDCEMPVMNGFDAAAAIRQWEKAEGRAPIPIIALTAHIMDEHRERSMQCGMNAHLSKPIELSELRDTLAEWAGKGGSQPTSIDRKVIG
>52-42 # 52168 # 54996 # 1 # ID=38_47;partial=00;start_type=TTG;rbs_motif=GGA/GAG/AGG;rbs_spacer=5-10bp;gc_cont=0.622
MTVPALKRPCQSLGIPRTRLYLPLLCWLVLWLASAPSLAAPLELQPGVNHWRASDSAHFLRDPDGQLDLEQIMSPQRTPLWQPLKDATPSFGFTRDTVWLRLTLQNRFPARQAFILRLEYPLMDYVGFYLQQQDGQLHALVSGDRFPFAERPIKERNFAFPLTLEPEQSAVIYLRLQSRDTLIVPLVVYTDTAYAAHQRTELLVFGMYYGAIMVILLVNTFLFFFLRQKAQVYFVAMLGTYALMELSLSGVGNVFLWREYPEFAKLIRPITIGCLSVLAVLLTKTYFNVPTIRLRGVNVEPLFWTLGILSILGTLVLPFTGAIQVAMINIVAVAPAMALIAVHQVIQRNPAGRYYLLGWVGMIIGGTLNVLRAFDLVPVNFLTTYGSQIGSLLTLLILNMGLTEQFRQVQRMREQDHERRLRQTAEMNRQLDQKVKERTQELEAETAAAEQARAIAEQALQVKSQFLATMSHEIRTPMNGVLGITQILADTPLNQHQRHLVNTIKNSGNALVAIINDILDFSKIEAGKLPLENIEFSLRDLLDESLALFASSTENRPVRLILHVEPSAPAHIMGDPTRLRQIILNLIGNAIKFTNSGHIVVRVGYQDVQKQLRLSVQDTGIGISQEQQQKLFQSFSQADSSTTRKYGGTGLGLAICRSLVLLMGGNITLQSQPGVGSTFILSLPCKVRSRQEPVPALMHKVILIADPLAAFRNAIADMVATWGCVPLCVSAPDETLGTQPDVAILSQYLPAREQEHWHKRLSCPQLTVQLHSDQQPRSDHALSDPVTQEMLRNQLLALLVGQDRVLTQPRTHQTFDQLQVLVAEDNAVNQIVIRGLLKKFGIVPDIAADGLEAIHFAQTSDRPFDLILMDCEMPNLDGYQATRQLKQLPRCQHTRIVGLSAHAMPEHKQAALDAGMEAFLTKPVSVEQLEAELAITCTRKPN
>52-43 # 19707 # 22553 # -1 # ID=39_23;partial=00;start_type=ATG;rbs_motif=AGGA;rbs_spacer=5-10bp;gc_cont=0.592
MLPALKRLPLPLRKEIGLRTRALLISSLPVLLIGSVLAGLFVHQRFSELDRMLENHGEMIAASFSHGIFESMTQRQGHTLPFFAQRILEENNVRSVAIYDPAGELLTQAGPRMHPLPEGTVLIPPDHIKRAISRMTDSTLRVIHPIYPASSYHPLASNRAEAGWLEVEIDRSNLVLEKYRSLLYMLIVMGAAIVLNAAIAVHFSATIGRVVSRIKQALTEMAGGNLEARVEENAYGELKELQVSLNHLAQSILEGQQELQQNVDQATEDLRETLETIEIQNIELDLARKEALEASRIKSEFLANMSHEIRTPLNGIIGFTNLLLKSDVSLTQRDYLDTIQKSSESLLAIINDILDFSKIEAGKLVLDQVPLNLQEVVEDVLTMLAPMAYEKHLEQVSLFYSDVPTGIIGDPLRLKQILTNLVNNAIKFTDHGEVVVRVMLDDMKDNLATIKVTVSDTGIGLTKEQQRALFSAFRQADTTTARRFGGTGLGLVISKHLVEQMRGEIGLESEPGQGSTFWFTFRASIHNLEALDSPLMINQRCHVALYDSNATVRANLKNTLQKRKVDVSEYSDIGALAALLNSPSQSLPQAVIIGMNAQHPLYAETVNLVKANSRGVPLIIHANPADQSVLADLLEGRVLPLIAKPLCQQKAYDVLGGIIDSDAFMSPRINHHNEPKIIDRMEGRPLRVIAVDDNPANLKLLTALLEDLKVQVTSCDSGIKALRHIEQREFDLVLMDIQMPVMDGVETARRIRQMEKGESRTPIIAVTAHALASEKHNLLNSGMDDYVTKPINEPQLIHIIHKWTGVNLHQQKRERDAENEAARAVAEIPAATSLGNAVDMALGIRLANGKEDLAEEMLDMLFASLQKDKPQIQALLAERNYETLLEVVHKLHGATRYTGVPLLQTSSQALEESLKLKRYQQIDAQCDALIAEIDRVIDWCMENRSKVA
>52-44 # 11192 # 13456 # 1 # ID=40_9;partial=00;start_type=ATG;rbs_motif=GGA/GAG/AGG;rbs_spacer=5-10bp;gc_cont=0.573
MIRDEKLLKDRKILRKIDFNLAQQSRYLVAGNILMFLFIAIVGGLYVAHPPLVLALGGVLLVLSVLSFYYCVRFDAEYGSGPARWRAVFLGVQLGLALLMGIYTAVVVWFEQISINAFLLSLYLAGYASMNNVEWSPYHQRNTARHLLALVPAIAAYLVILDVNGVTIATGLMILLVMLIRQSRLMNVRHWDNVRTHHELHTKARDLAHAVNEANNASQVKTEFLANITHEIRTPMNNVLGMLALLDDTDLSQQQKELQKIAVQSGEGLLSLIDDILDFSRIASGQVKLNDNVFNLKRCVDQTLELLGPRAHEKGLELSCVYDEDLPVRVKGDQERLAQLINNLVSNAIKYSAGTDILLTVHMHRLSEMEGELKVQVRDNGKGIDPQLQERIFEAFSKKSTGQQATEAGTGLGLAISKGLAQCMQGDIGFSSERDMGTLFWFTARLKLSTQQAQKPTLIRELMNLRVMMVDVEGGLRDAMLAELAAWQMDVVFTSSQCNLVETLLAAHRAGSPYDLVIINQPVKQKTNFELCARLQEFPELRNTHVLVLSSLAQRADASRFNALDTLRAEWLSKPITREKLCRALVQSFHLDQMGPELEVATADGFEGRSILLVEDNAVSQMVARGMLGKLGYVVTSASNGKEALGLLEERSFDLILMDCLMPVLDGYETTRAWRALEQTKGGHVPIVAMTASVVEGEQQRCMAAGMDDYLSKPVNLDELSAKMRQWLGGAGDDSEQSDHAAATPQENAKRKSA
>52-45 # 144989 # 147055 # -1 # ID=40_127;partial=00;start_type=ATG;rbs_motif=None;rbs_spacer=None;gc_cont=0.561
MLFENVTFISYMGGSLLFAALFIVSAYLILKSQASFAIAVGTMFSAIWCGLLAFDAINQQISVRHLLIMETARVGFWVVASLQQIRFIKKSSQLRGPFLFLNCLWVLLGLLLILIIPMLLREPEQAYSLYVWGSLLLTMVGVVAVEQLFRNATNHRLSKILSIGLAGIFLYDLYLFSYAALFGKLDPLLWQARGAVNGFVAIFLSIGMFAVGQHSPLPSRVVISRPMAFYTTSLTAAGFFLALMAAGGYYIKSFGGNWGSILQVTLILSALIGIAAMFISDTARTSLSVFIDKHFFVHKYDYRSQWLNLIHQLSSSGDSSQDYHLKAIAAVAGTFKSPGGMLWLNNKYGKMVPAATLNLGIDTTDFEELADSDFCRVMKEHEWVFSPSAPKEHELSNFNDTLPQWARAINDIWLIIPLLVDKELVGFIVLTTPPRDSQLTWEDLDLLKTVGREVAVYVSRNEAAEMLAQSKQFDAYNKLSAFVMHDLKNLIAQQALVVENAAKHKENPAFIDDMIRTIDNSVQRMSNLLKKLQQTQPSSGRPLALKSVVINSVKKCQDRLPRPSLRILDDSLKVVADEENLEMIVTHIIKNAQEATPSDGYVDVTLRGDGTFAIIDVEDNGTGMDAHFIKTRLFRPFDTTKSGKGMGIGVYQTREFIRNLGGDVTVKSEPKIGTTFTISIPIHTQKPE
>52-46 # 67852 # 69744 # 1 # ID=45_63;partial=00;start_type=ATG;rbs_motif=GGAGG;rbs_spacer=5-10bp;gc_cont=0.399
MKNKLPRLKFNSMVIILVVCMGAVLTTAQYFLHYSYSQKMAESFEDNTIRQLQKNLPSMLVYPMGMKDRKEIARIAEEVIYHDFIYSVEIRDGHGFLLEYKSDPMVDGEQIPITIKEIKIADNRTIVLDEFDELRSEDSERVLGSVLLGVTQTEAKKSAIVILIKHIGISLAVIFVAIVVVFLVLRGIGASINSAIRSLNSIDTDEYKPIDEESVIYELSELFASVNSMANTVHTSLDRLRNTEKYQRVILELVSHEMRQPLNALSPMLSMLKRQIESRRELAFLQDQVRICNSSAEQLISVMDQLLDLTLIMSESNILDETEFYPEELFDRLHDVFIPIVKERVQLKVRNHSDSSNTVGYCKGDATKISRIVSNLLSNAAKFTETGVIELDWKITGSDINQLQITVVDTGCGIDEKNLKRVFNTSFRETGSGNGLGLTIVGSLVRFLKGNASIESRKNFGTKISIQIPVKFYPSDHIPSSDFDYKIMNNLKNALVLDDANSNCIALSTLLADYGIISSPFTNPREAIKFISAKSESLDIVFVDYSMPEMSGIAFIEAIKRHNLTVVCVTAHVQPKVIGELEELIHTGSGLSYFLKKPIRKSEIEELLKKIAESKSALSQIIDNIKNVED
>52-47 # 11844 # 14093 # -1 # ID=48_13;partial=00;start_type=ATG;rbs_motif=None;rbs_spacer=None;gc_cont=0.598
MSPPRFSHMLSRNYLIFVIVLCSLAGYLCYTLLTSRQSVDRRDNLVSKTHQVINIAEQTTALVEGMLAAQRGYILSGDTQFLDKYQAKKATVSEQLAALTELTSKNKAQQSRLHEARNYFVMFANQLEDRAARFHPQPMPELVDDVNVIDNLRDNLSRLTDAILAEEYELLGKRIRTLEKEKQNYVDTLLVAILAGTALLLIFNAFLLAAQQGRNQAESTLKETRERFTLAVDGAQDGIFDWNLQSGELFCSEQFFRMLGCDRPTPFGISEFIERLHPDDRDKAWASTATLEANGKPEYSQEFRMRHDSGRWIWIQARGRILYDQQHKPARIVGAHTDISQIVRANEKLQAEMELAQKANRAKSEFLAHMSHEIRTPLTAISGIAEILERQRDSLNDRQQKLVRTLMLSASALKDLINDVLDFSKIESGDVELQPQIFGLGQLFEEIVSMMALRANEKGISFLCDHSAVKDRDFYGDRSRIRQICVNLIGNAIKFTDVGKVTIHAFFEDRNGQPFLRVDVADTGIGISADDFELIFERFKQVNSSESRKHGGTGLGLPISRNLAELMSGTIAVSSTPGAGSTFSLLLPQTLPLSATPEPEDSLPSTDLRAQIRDVVTDTTRILMVEDYSGNIVLVGYILEELGIPYDVATTGVMAVDLWQEHPYDLILMDIQMPEMDGFQATRTIRQREQEQQRQRTPIIGMTAHALMGDKDQCIDAGMDAYLPKPIVEADLQRQLLTYLRRTRRQLTA
>52-48 # 5617 # 7440 # -1 # ID=50_5;partial=00;start_type=ATG;rbs_motif=GGAG/GAGG;rbs_spacer=5-10bp;gc_cont=0.564
MESLAEFFSTNGFMPHGHCYLWKPELLWLNVISDSLIALAYMTIPCTLLYFVRKRRDIPFDWILVAFGIFILACGATHIMEIWAIWNPSYWLIGFIKAITAVASVVTAILLVKLVPMALRIPSPSQLEKVNQQLLNSNEALLHAKEQAEIANKAKGTFLTNVSHELRTPLNVIVGYAQMLKRTLDLPERQRKGVIAIQQSGQQLLALISDILDLSKVDAGKVVLEPRPVQLPRFLKDIIDMVSVRATQKGLALFYTPDPELPDAVVVDDKRLRQVLLNLLSNAIKFTDNGSVGLMVNAVAATPGHVDLYFEVTDSGIGMSEDELKIVFNSFEQVGDIDRRIGGSGLGLDISQQLVSLMNGKIQASSTLGVGSRFRFTITVPLYDGEVSTQPEVAVPTGYAGPRRRVLVVDDIAENRELLLEFLDSLGFDVSEAGEGNSALTLVDAWTPDLVILDYSLPGMRGDELARRIRTTRESLPIIMASASATPDTLQRALHVGVNYFLSKPIDQVELVQRIGELLQLQWLYDNRQYVAPESLPEIKPPSAEVLQSLHQLALSGDFVAMNRLLEKIAEHDAQSAGFTKKLREVANSFDAAAVARFLERFMGDTP
>52-49 # 51537 # 53897 # -1 # ID=50_41;partial=00;start_type=ATG;rbs_motif=GGA/GAG/AGG;rbs_spacer=5-10bp;gc_cont=0.609
MPASHRFRTPIPIFVPAVSVALVLTVLFLVGLKEQNKLIDDRVEQVIGQHEIIARIVAENMDKALRDTEASIQRYARVLGQSLDGDTPEPNPEQRFAAWFEALPDGSIRSRRDIFDGREEAGVWIPDYATPSPAMKRFYLHAKPLTDLYGQAARSNAFVNTWTLSTAGGIVIFWPDEPLFVFDAANTVDYRNSEWVQLANPTDNPQREVRWTRLSFDPVPQIWMTSAIAPVYRGQEWVASAGHDLPLDNLLARTELLRESKGSYFALVTADGRIVASDRYADRIKQSQGTLTLAQLQDGVLARALDDSRDATDDATFARHSIQGHTVFVAHIETQALTLLNAVPLAPIASGIQQSFANLRNIALIALIAELIIATLILAWSHHRARRQFNHLADMQEQLVRSEQHYRALVDNIPGVVYRCRNDADWSMLFLSAIVERFTGYPAEDFIGNKARSFASVIHPDDRRGAELLVQNALERGKPYVLEYRIVHKSGTVLWMLEHGRVVTSGTGQAEELEGVMLDITALKQAEARLRELNDSLEQQVEQRTAELRNAIRDLEAFNYAVSHDLKAPVRQVTGFLEAIADELPESASDDIRDMIRRSQNALKRMKEMIASLHAYSQLTRDSLTLGTVNVNDLLTYIVDLVPEPVHQRIQLDIPPIDNVVADRTLLRVVLHHLLDNAIKFSAQVEKPVIRLIDHSTSAEWMLEVHDNGVGFNPEYRDNMFQLFQRLHTQETFPGFGVGLALARKIMTLHGGRIWAESEPGNGASFFIAIPVKVTRASAATLSAAP
>52-50 # 76221 # 77705 # 1 # ID=50_61;partial=00;start_type=ATG;rbs_motif=GGA/GAG/AGG;rbs_spacer=5-10bp;gc_cont=0.579
MSVWSKLIQGHLTVLEESCSAEVIDFMLLESGLARDREGVIVADSFADLNRYLDTLENYLGLLYRERAEKIFSDVIEKGWHSTDTQPEFDAKFRAELEQKAKLAKKLESLNKDLLHAKETAEMASRAKSVFLANMSHEIRTPMNGVIACVQLMQDTKLNKEQKELVSLISRSSNALLNIINDILDLSKIEAGHLQLTREPFNIQQLINDACELNRAIADDKHVKLKVKVEPGTPRYVTGDPIRVRQVVMNLVSNAIKFTREGSVNVEVGFDRIDDSRYNIILEISDTGIGIPRDRIDKIFESFEQGDTSISRNYGGTGLGLTICKNLVDLMDGYLEVESDAGKGASFIITLPFRLAEAPAEERETGSAVVKNYGKKVLVAEDNVVNQRVAQKMLNKVGIDADIVFDGEAAIEAANNRPYDLIMMDIEMPVVDGIEATRVIQAGNGPNKKTPILALTASVLEDDRKRVLEAGMQGFIGKPVRLNQLTQELDRLFN
>52-51 # 639 # 3707 # 1 # ID=54_2;partial=00;start_type=ATG;rbs_motif=3Base/5BMM;rbs_spacer=13-15bp;gc_cont=0.663
MSAAGQPALIQTFSSLLRQHPVVFLAAAGIFLLVAITHLAINIIHSSHERIISAHLQTTLNAVTDQVESWRQRNLGTLQVLRDTEEGHQLLLQVLRENGANPDTHRQLEQWLYPVLIPIGFDGFAVVSLNRRLVAGSTASYLGDPVVQQESLEVLDRALQRQPAMSRPMPALKPLRTPGGMAPTDTMMQALCILVEDLQQAAGYFCLRFDPQKSFFPIFAAARSGNTGEAYAIDPAGHLVTPSRFVRLDTGLDLEEAFRRRELAARVPQPDGSKGPLTRIARRLLDERDLVQESGYPEYRGTLVVGAARWIDSMNMGVIVEQDLAEAFAPYALSRNVIMGLAGSAILLIGVLTASFVINRRQLAVREGRFRGLLRNIPTPVYLADLNGTLSVVNPALCTLLMADASDLLGRPVKGLPTPKALQPLFADNAQPQAGPSDDVLDITLSDGSPCVYRIIRFPVFADHSLTPMARATILIDITERALASQRLSAINQHLEQLVAARTAELTQAKEAAVEASRIKAAFLANMSHEIRTPLNAIIGLAGVALTSEVQDPVRNYLGKIQASGEHLLQVINDILDISRMEAGKLKIDCIDFPLGQVIDRVVDLIWTRADAKGLELRVDIDDRIPPVLQGDPLRLGQILINLAANAVKFTDQGHVGIKVFPLQADEREVELMFEVSDTGIGIEADAVATLFQPFQQVDDSSARRFEGSGLGLAICKNLADLMQASLDVSSVAGLGSCFRLRIWLGRGDPAALAVQESPRRWIPLAADAANACHVLLVEDNAINQELAEALLVRFGARVTTVSTGQAAVDAVAGQSFDLVLMDIQMPGMDGFEATRAIRRLPVGRMIPIVAMTANALPGDRERCLDAGMDDYIAKPIEPEKLREALNHWCNLGVAAAEAADNDFSGLQEAGIDTRRALGLLLQDGALYRRLLIRFVEERAELPRELMAAWLSGDHVSARNQVHALKSLAGSLGMGELEQAAAQLEQQLADGSGNETDLENLGLLLREAITLVRAWLYQERVG
>52-52 # 58037 # 59491 # -1 # ID=54_57;partial=01;start_type=Edge;rbs_motif=None;rbs_spacer=None;gc_cont=0.640
ASVTAHLLTPWLGSGNLVLLYVLAVIGVGLRHGARPALATALLSFLSFNFFLTEPRHTFAVEKQDDISTLIFLSVIALICGPAASRIRRQFLLLKESNRYSEALRALANQLTVADSDTGLWNAVTRELATALQVECIAVTSGDDGSLQTSHRPSQPFNQLDAAAIEWSRKQGAPSGRLTDTLAGSAWSLFPVRHHNKTIAVIMLRFDSTITRLQTYDSDLISAMLQQAADAWQRIHLARDLESARVKTEVEQLRSALLSSVSHDLRSPLSAMMGAAESLQLLDTRLAPQDRHELIDTLLQESRRLDRYIQNLLDMTRLGHGTLKIERDWVAAADIIGSALTRLKRYFPAVRTEFHTLGEPPLLYAHAALVEQALFNILENAARFSPPEEPVTVSLSTVDNTCRIIIEDRGPGIPESVREKIFDMFYVVADGDQKKHNTGMGLAICRGMIGAHGGSVRAEAGSDSKGTRFVVELPLTPTRNEDSV
>52-53 # 45514 # 48633 # -1 # ID=55_51;partial=00;start_type=ATG;rbs_motif=None;rbs_spacer=None;gc_cont=0.622
MDRNLIRRWLAPTIQNKLLAVMLVVALAPLVVFGTLAYFKSRETIINQVGERLQAGSLLAMSQVDRTFGFSEENIRSWAALDAMQEVERGDPQGVVTGMLRDYQRAYAVYNTLVAVDLEGVVVAAGDKDLLGISVTQAEWFQRVRSTGQMDMSALRLDPLLGGYGVSISVPIYRSFSPDQMIGVLKASFDWQELLMQIQAIEVMPGGQSELGYAVLIDREGFVIAAPDFILAEDTGSTEQSDQLRVYGKRWWAAENPLLLDRLLNRSGHRYVRRGDAELLVVNMPAREFAHIKDTGWSLVLVRDAHDALADIAFIRERAILIGILAILLIGVVAYVMSRQIGEPISRLSSWAGELSRGNLDRKLSLRSNDELGQLAVSLDNMRQDIKSYMDEITESKERYQAIMSSIDCVVWEAQINPPRVTLLSGQVEHVLGHSPDQVLQMLLQWRKWIHPDHHDRILAAFQDSVAGARDSYVEFKVRHGDGQWVWLKALISVVIDGLKVTGLRGVIVDIDDIVKAAEGMAEARDIALKTAENKSRFMAIVSHEIRTPMNGLLGMLDMLNDTPLNDEQRETLRLATRSGRNLLSLVDDVMDFSRLESGEMEFRHEQVNVHELLHSAINLVAPDAYKAGLDIGIVLEASLPLKIVTDATKLRQLLTSLLSNAVKFTSHGSILLWAEMLPPHRLYVEVKDTGMGIDAEAQQDLFKPFVQADASSTRKYGGSGLGLALCQGIVNAMGGRIGVKSIKGVGSSFYFELPVEVPHGQTSLAARMRQAIQQYQQGQRYQNAAVLLIGDLPATQMVIQIACQQWGLEFHWEPKETRVMRNLEEILSSRNYRWIFIAQEISDRFWEKLSPYLNSSNQARVIQLRLPTERYGQRPLPHLYVPFSTAQLAECMTGFQRGDTLDMAPQLQVANLPKVLVVDDNEVNRRVACGYLRKMGFTCDIAENGQQALEAVQANAYVMVFMDCQMPLMDGYEATRRIREWLEGRPLPIIAVTANAMEGDREKCLAAGMDDYLAKPLRRESLEKTVEHWLPATQRAQH
>52-54 # 15466 # 19032 # 1 # ID=56_15;partial=00;start_type=ATG;rbs_motif=None;rbs_spacer=None;gc_cont=0.571
MKLADSINFNNPIQAWETNVLEAISAHLPLRDILDRITLGIEHIATESKATILLVNPVDNCLYYGSAPNLPAEFVRATDGTHIAEGSGVCGTCAFRRQQVIATHIDDDVQFARFHTVLRKYGLKSCWSTPVLDSNDNIIATFALYYHDNRYPSEQDLQLIARCTHIVGITIERENRQKALVESEERFRGVFAGASLGIAISDLSGRIIRANPAYCMMLGYNEDELTERRILDVTHPDDRERNKTELEHLLSNRIPSFIIEKRYLHKQGHVVWGRLCVSLLRSASGQPSSIIAIGEDITTQKKTQEQLRLLNASIQRLNDIVMITEAEPISEPGPRILFVNDAFERHTGYSREEVIGRSPRFLRGPNTQPEVNQRIRKALERWQPVREEIINYKKNGEEFWLELDIVPVADDTGWFTHWVAVERDITERKRTEQVLASSQAFLRMASHMVRLGAWAVNLPDMEVEWSEEVRTIHGVDNHYEPRVENALDFYTADSRSIIQEAFQRCANDGEPYDLELQVNTADGRSIWVRSVAEAVRDANGKIVRVQGAFQDITTTKQEELERQRLAAQLDNTLESMSDAFFLLDRDWQFTYLNSEAERVLERPREELLHKTIWDEFPEAAETVAFNEYHMAMDQGFSRHFEMYYPPLENWFEINAYPSSQGLAVYFRVVTGRRQAEQALRQSEERFRLLSKATNDAIWDWDLVSDAIWWNEGFETLFGYRRTELEPDSRSWTSRIHPDERDRVTCQIYAVIDGEANDWTDRYRFLHKDGFYVHVEDRGQVIRDQDGKAVRMVGGMKDLTQQLALEEQLRQSQRLESVGQLTGGVAHDFNNLLTVILGNAELLAEELATDANLHPLAAMIANAAQSGAELTQRLLAFARRQALDPRPVDINLLVAGMEPLLRRTLGEHIDIQFLLEKSLPPALVDSVQLESALLNLCLNARDAMPNGGRLCIETALFSLQSLGYSHIDVGLAPGRYLMLAVSDNGSGIAPENMPRVFDPFFTTKDKGKGTGLGMAMVYGFIKQSGGHINLFSEPGQGTTVKLYLPLATSEPVIPPKASKTVSDPGGSETILLVEDDEMVRRFAHDQLVSLGYRVLTAPDGPHALTILRRPDPIDLLFTDVVMPHGLSGRELADKARVIRPTIKVLYTSGYTENAFVDHGHLDAGIDLLNKPYRRAELANKIRAALDRED
>52-55 # 24654 # 25892 # 1 # ID=56_19;partial=00;start_type=ATG;rbs_motif=GGA/GAG/AGG;rbs_spacer=5-10bp;gc_cont=0.614
MEIEHQAFDRDPTLKELLSATLIRPLQPPLNLLLDNCWQIEDTGGTILMQGTQAPPPNSPRTPLQLEIDLLGTLVSPATENLRNGAAQLLMRVLAERWRYLISADLHTEVVSSDYAELQRRHDALQASEARYRELSASLERRVAEQVSLIEHQQRELYHADKLASVGQLAAGVAHEINNPIGFVRSNLSSARHYTTTLTEFLQGLQAFGIDNQHPLWQQHDLDFVLQDMLDLMQECQEGIDRVAHIVADLKAFSAVDIEGMTAADVGELIRTACRFAQMQLNRPDGIITLNLPDLPALPCQAAAIGQAILHLVTNALQAIDDQGQVTVSAHANASALSILVEDTGSGIPAEFQPRIFDPFFTTRAVGQGKGLGLTVCRDVATAHGGRVEFTSTPGAGSRFALILPFNPDPPE
>52-56 # 30034 # 31878 # -1 # ID=56_23;partial=00;start_type=GTG;rbs_motif=GGAG/GAGG;rbs_spacer=5-10bp;gc_cont=0.536
MEGSVESNVTETEPGRNILDHHAHRQIPVSSNSLWESLQSALPGIHLAYLYLENFTRAVVKGMRSSFPADTFTEQSLLDLVTTQPCHQWISLPLKETPLGKPVRLLRLPCGDHRESALLLEWDGGVPDKMLLRELQWCCLALGFAYGQERLGMKLRNSQNLVNYQLIYLESIEWLKSVDRQDLQFYRHLLERMRLLTDADAVDLLSDDLPVNAGEEGVGRGMDNTTREALLHWLEQHKRDPVDSHFLNYLSSGDSELKSLAFEHVLIASFNHISFTSRGHLVLVRSKKKSPFSAVEEMYINQYLSLAANTLERNTLLNEVEQRNQLLLEEQSKQQALIEKLQTAQNQLLQSEKMASIGQLAAGVAHEINNPIGYVMSNLSTLGQYVQTLWQAFGELSDQYKQDVSDSAAAVLGTLQEKFDLEYLREDLDSLLRETREGTDRVKRIVQDLKDFSRADSGEFQVVDLVKCIEKTLNIVHNELKYKAEVVCEFDELPLVEMVESQVSQVIMNLLVNAAHAIESRGTITITARVQRQQMICVSVTDTGSGIKPEYQSKIFDPFFTSKPVGKGTGLGLSISYGIMQRHHGRIEFTTEVGKGTTFFLYLPVSQPQKDEAR
>52-57 # 38239 # 40611 # -1 # ID=60_41;partial=00;start_type=ATG;rbs_motif=AGGA;rbs_spacer=5-10bp;gc_cont=0.625
MIQKARQTPFYQAVLDTAVDPIIVIDQRGLIADANAACCQLFGYGRDELIGASINRLMPTDIAAQHDHYLQRHLQDGTSHIIGQLRMVAAKTRAGQEVPCMLSVSRVVTDEGIFFTGILRSQARLQAAENKLHKALDFMRQINEWTRHPLDTDHLQQALDHLQAFAGFRRATLTLADTLAFATGCLHSPASASDQLPVDPLAQRVMKTRRPVEAVVNDEPYLGLPLIAGDNCVGALGGYFTPGATPGLEHDHGELLQLALNTVASAIENQRNRDELATHLERLRRSHHCARIGTWDWDIPSGDLFWTETISPLFGYAPGELDTSYSNFINAVHPDDRQRVQDAVSAAVEHNAPYDIDHRVVWPDGTVRWVNEKGAVQRDAQGKAITMLGVVQDIQRTKEFEMELMIARQAAESANRAKSEFLSSMSHELRTPLNSVLGFSQLLRADPLNDDQRESVDLIYRAGQHLLQLVNDVLDLAKLDSGLIQSRIDDVELRPLLTQCLNLLATPVKAKQIKITEYIKPGNYWVRADALRLKQVLLNLLSNAVKYNRQGGHVSIGCTDAGPGRIRICVRDTGYGIPANRRADLFKPFSRLGFANSAVEGAGIGLLISQRLAHAMEGELGFDSEENKGSEFWIELNAAQRKPQSSITLIEAGDSATASSPHLRGLRILCIEDNTINRYVLNRMITQHLQGEFFEAGTLQEGLALAETCQPDLVLLDIQLPDGNGIQGCQTLRQRFGTGLPIIAVTADAINKVPLGPALFNDVEYKPVDLFSMLDKIRRHAAHRSCPAPQ
>52-58 # 41868 # 44840 # -1 # ID=60_43;partial=00;start_type=GTG;rbs_motif=GGA/GAG/AGG;rbs_spacer=3-4bp;gc_cont=0.611
MKYLTGYLHALLGHTLRGWHTTLRLLLLMGMGVGAIAAEPVQLTADSPVHGISLQTQFRFDPQGQWQWQDAHASDEGWQPVTTDVISFGFDPRPLWLRVQLHNPADDARQHVLEIGYSVLDHVDAYRVHADDTMTFTALGDTLPFASRPLEFRNFLLPLDFAAGETLTLYLRVQTEGSLQVPLNVWQREHFFERQLHSTLGQGWYFGIVFVMAIYNFFIYLNLRDRNYLTYTVFVLLTGLFAACITGYAFQYLWPRWPWLNQTALPLSILLVGVSGILFTNGLLHIRERYPRIYKWNCALSGVYLLLVILTFVLPYQIIIKLCSLAAGLSVSTGIILGSFIAWQGDKTARLYVLSWGGLLLSILVLVLNKFGLIPASTLTNNAMQIGSVLEIVLLSFALANRINEEREAKEKAQQQARVNEQRIQEEQQRYLQLQYQTRLEDLQAREKVLHAEAESRAKSEFLATMSHEIRTPMNGVLGMAELLQETELQPQQRQYLDVISSSGRALLNIINDILDYSKIAAGKMELDQLDFDLDKLCLECASVFSVTAERKRIELVCSLEPGTPPFIHADPTRLRQILLNLLGNAFKFTNEGLVSLRVHEIRNAPGIGTSEHLLQFEVRDTGIGISPAAQEHLFAAFSQADSSTSRQFGGTGLGLSISKQLTELMGGAIGVHSESGKGSTFWFTLRCGNAAEAFVQEHYFPLSALKGRKLLIVDDSPDFTHVIREQAESWGMRAQVAYFGNQALELLEQAARAGDPFELVTLDMNMPGMNGLECAQRIHASPLLNGCRCILLTAVRMIPSKTELLAAGIQLAMQKPASARALRQAILELLEGRTSSVPLQREDAQPNPLRDKQVLVAEDNAVNQMVIAGMLKKLGIHCTLAGNGVEALQHLRENAARFDLVLMDCEMPDLDGYSATTQYRAFEKQAQLPRLPIIALTAHVLQEHQARALQAGMDGHLAKPLEFDVLKEKLLNLLLPDARVAPTSVQKMG
>52-59 # 45005 # 45937 # -1 # ID=60_44;partial=01;start_type=Edge;rbs_motif=None;rbs_spacer=None;gc_cont=0.632
SVFYVMAERKQLQLQCRLEPGTPEYVRTDPTRLRQILLNLLGNAFKFTDTGGVYLRVQAIGPRPTEETGEHLLRFEIRDTGIGISKRAQQDLFQAFRQADASTHRQYGGTGLGLSICRQLCELMGGDIGMHSEPGQGSTFWFSIRCGRADDSFVQSQRRGSVTSAAPVATAPQPAFTQRHILVAEDNAVNQLVVSGMLKKLGASFDVVGDGQAALDTLMARHDEFDLVLMDCEMPVLDGYDATTQLRRFEQQQALQPLPVIALTAHVMYEHQLKAQQAGMNAQLSKPLELVALRQLLQQQLGESPAAATG
>52-60 # 31232 # 33925 # -1 # ID=61_28;partial=00;start_type=TTG;rbs_motif=GGAG/GAGG;rbs_spacer=5-10bp;gc_cont=0.604
MIRRNYTVRMNSANGLQEPPPTPVPEPLDNPPPAIRWHRSIRFRLAVGLLGLLAVLVGSSMAIIWLRGMPLLQEQRHQLNETIGRNLVNTLRQHFSQAQAVSRSLAHLAETLPADDPLMRRVIPRVLDNTDLRNLIAGGGLWPEPHTFKPEHERHSFFWGRNAHGELAFYNGYNDPAGPGYHQEEWYVPAKHQQGSDSYWSRSYTDPYSLQPMVTCTTPYFIAEKFAGVVTVDLRLEGVHALIQQTFKQQPGYAFVVDRNDKFIAFPDMSLVITRRQDEKGKAYQDYIFAAELALQKPVFAPIADRLALVSHRNASLANRDSDEVKKLADHIAGASYQIDKQEARVIAHNLSGTPPTDLELLAQFQAGDDLLLRTAVDVAIYQMPHTFWKIVAVFPVSETTRTASAISRSLSWITLAGTAVWGLLLFYFIWRVFFRPLRRMTNRVMRAARENREIVLDHPDDDELGQFAYWYNLRTHQLNDALEEARQVSRKLSSENREHQLTATLLEKSLAMQQAILDSANLIIISTDTAGMILTCNAGTEKLLGFREEELIGKTFPHQLIDRAQLQHYQDTLLARYGTRVGGFDLFITAQDRGDKEENEWLMTRKDGSHCNVLLSVTPVLNPSHEREGWLAVASDITQRKQAEEDLKTAMLLAERSSRAKTHFLANMSHELRTPLNAILGFTRRLQKKLLNQIESRHMDALDTIERSANHLMALINDLLDISKIEAGQMDLQITEFDLVKLMEEIHEETRPLAEGRPIDYSCHLPSQPVLILADRMKLRQIIFNLLSNSFKATEHGAIDIQLSAPHADHSITLKVSDTGKGISPEDSRKLFQKFSNLDTYVDGKASTGLGLYLTLQLVKMHNGNISFESTPGKGTCFTVKLPLRLQTVDEVEAQT
>52-61 # 22608 # 24584 # -1 # ID=63_23;partial=01;start_type=Edge;rbs_motif=None;rbs_spacer=None;gc_cont=0.641
AWLDGEPAASAPVRLAQERDNQQGFLMFYPLYRVVRPLPEQREAALAGFSLAVFRSGDLVRTALGGLAERGIDIALYDDDADPAIPFFRQAAALRESRQPLHALIFRFGEQEWSVPLETAGRPWRLVFRIDAQSPAARMPWQALIMLLSGLVMSASLAGFLGASARRTREVAEANAALQVEVEQRARAVEAAEAANRAKTDFLASMSHEIRTPMNAVLGYAQLLRQDHRMNADQREAINAIIISGNHLLTQIDEVLDFSKVETGRMERYLSAFELNGLLQELATMFKPRCQEKRLQMRVETLAGGPRWVQGDAGKLRQILINLLGNAVRFTQRGEVLLGVRESGPQQYRFEVIDTGPGITPAEQAGLFEPFQQGSQGRQQGGTGLGLAIADRMARFLGGAIELYSEPGVGSRFSVTLPLADSTAARFVDASVHRWQLQPGQRLLAQIVDDLFANRDVLARLLRQAGCDVLEAESGTQALQQLQRVQPDVCFLDIRMPHRGGLGLIRQLKALPNAPRRVIAYSASAMAEEQQQSLQAGCDAFLAKPFRVDQIFQILQQLLDVHFVREFLLETDARPPRPLDYRQIRLPEPLLTRLLTATELHSTTVLKSQLEELTRLGGEAALLADHLWPLVRAYDMDAIARILLQVAAQEIPEPERTL
>52-62 # 571 # 2913 # -1 # ID=64_2;partial=00;start_type=ATG;rbs_motif=GGAG/GAGG;rbs_spacer=5-10bp;gc_cont=0.587
MSFDADEEILQDFLVEAGEILEVLSEQLVELENRPDDANLLNAIFRGFHTVKGGAGFLQLDPLVELCHAAENAFDLLRNNKLKVTSELMDVVLQSLDAVNGMFAQVNARAFPEPADPALMHALHAIIHGEVPASSQTAPGHDEPAEAEPEAAATSGDITDEEFEQLLGALDEEKAPATKSAAGGGDIELFGEDEEVKAVAKSGSSEEITEAEFEALLDQLHGKGKPVGATPAQAKAAPAAKSASGEEITDDEFEALLDELHGKGKHGGTPKAETASDAKPAAPAGSGDLITDDEFEALLDQLHGKGKSPTAGKAAAEKPAAKPEPPAKTEKPAAKPAAKAPASAASAAEAKPAPKPEPKPAAPAKAVAHDMDDDGDERRAGARGGAAAPKEAAAENTVRVDTKRLDDIMNMVGELVLVRNRLVRLGLRSADEDLAKAVANLDVVTGDLQTAVMKTRMQPIKKVFGRFPRVVRDLARNLKKEINLELEGEETDLDKNLVEALADPLVHLVRNSVDHGIEAPDVREKMGKSRVGRVVLAAEQEGDHIVLSITDDGGGMDPAVLRRKAAEKGLMDAESAERLSDQEAFNLIFHPGFSTKDQISDVSGRGVGMDVVKTKISQLNGTIDVKSEKNIGTRIAIKVPLTLAIMPTLMVMLGKQAFALPLVNVNEIFHLDLSRTNVVDGQEVVVVREKALPLFHLKRWLVRGAPASEREAHVVIVSVGTQKVGFVVDQLIGQEEVVIKPLGKMLHGTPGMAGATITGDGRIALILDIPSMLKAYAHRS
>52-63 # 34602 # 36581 # -1 # ID=64_25;partial=00;start_type=ATG;rbs_motif=GGA/GAG/AGG;rbs_spacer=5-10bp;gc_cont=0.588
MFLKRRQESPDANLFRALDPAVVVLDEAGAVVLFSAGAEQLFGIRAAQVQRLGFSQCIACPKEYGLNVAAYLQDYADSTANLWQQPLTAYRYDGRRFALVYRLAPVPDQPGHIVCEFADASDAQALNQHLRQQLEETLASSRAKSRFLHHMTQQFRTPLNRLLGSVSDALDVEFLPRPLQDNLELALLSGRELQRNLNEMVDFTRLESEQLEFQNVTFNFRLVLEEIVDGFADLARRKGIELATLVSPNVPESVMGDPDRLHQILQSLLNNAFRFTHEGGITVKADCQIENPTHAIIELEVTDTGEGMSDDKAQTIRTAFEKRATPFVDRYGGLGIGLAISKELLTLMGGSLTLRSAEGVGTTFKLSLKMAKGIGVMTNHQPLGRHHLLLVTDSLPDRAKLLEYCTEWQLNVENLGSGALALERIRQASLTPSPIEIVLIDLQQHSSAGVQLVQEINKIPAFDNVRILLLVDDRDHANRTANGRLRLDAVLIKPVRKQTLHDAIASVVSRRIEPAMPPITDRAIQEAHHRRAQRALLVEDNEVNQIIAKGALKKLGIHADVTRNGEEAIEAVTDKHYDFILMDCEMPIMDGFEATRAIRAWEQGTGGHLPIIALTANDSSNCHDACMDAGMDEYMQKPFRADQLETILQRVRIKLNLTP
>52-64 # 11034 # 11516 # -1 # ID=65_9;partial=01;start_type=Edge;rbs_motif=None;rbs_spacer=None;gc_cont=0.656
VVPGIWFSARQDLPLLIESLRFAHVHAPAVTWRAPEQAVPLERDDMLELLGNLLDNACKWARQRIELAIDVQTDAAGGSAFLIDLQDDGPGIDDPLRDQVLVRGSRLDERVEGHGLGLGIVNDIVTAYGGDIRLEKSALGGLQVCVRLPLNLLPAPKGAG
>52-65 # 14424 # 16232 # -1 # ID=66_16;partial=00;start_type=ATG;rbs_motif=GGA/GAG/AGG;rbs_spacer=5-10bp;gc_cont=0.620
MSLRLKLILVLLLALVVPVLLSQWQLLGNFNAVQRAAQQDHLHKTLDVVEDMLHNLERDARFNTRLMASSGELDRYLRRSQYRLPEMTTYRALLKSWSVFLMHYSDYRQIGYVDKHGRVLVQFSLQAELPALQLQDKVNFRQAVAQNPDQFIWYETAALPNTLSLFVAHGVAPSATDSVLRRSNKEYDGYVVVRIDLGGPWLTSADVVPRDGQVITLRLHDAPVVTTATAAAEKPRLRRARRQMSAQRHLNDDLAVHSVANLNQLNWFDPVLIRAGIYSLLQFAVAALIFFLIVHRWLIKPLQHTLALTRQLGNGQWLEPNRLPRQDEMGTLIQAMHDMSDRLRLATAELQAKRRQAEQAERLKTEFLASISHEIRTPVNIIVGVMNRLARFVTEPRQKEYLDAASAEAHKLVHQIDELILLADLETKKQSLNAAEFFIPDLIQHVIAPYLPLLQQKQLGFDACLDDALNAVVVGDSQKIAKVLEVLLDNAVKFTAQGRVDLSVRVLEADEQHLRCEWVVQDTGPGIDAAVLPLLGKAFTQGDGSLRRDSNGLGLGLAIANGFLALMGSTLAIASSAGAGSRFSFVLDLPLSSFRRQTPVSV
>52-66 # 35948 # 37081 # -1 # ID=66_36;partial=00;start_type=ATG;rbs_motif=GGA/GAG/AGG;rbs_spacer=11-12bp;gc_cont=0.667
MTLPPSTPASAPPRLHLHEKPTRFAALMDAAVDAIIVIDQHGLIQEFNPAAQRMFGYGLDDVLGHNVSLLMPSPYAGDHDAYLQRYNATGEARIIGIGREVQARRQDGSVFPIDLSVGEVKEAGATFFVGIIRDISERQEARELRQRLTHVTRLSTLGEMASGIAHEMNQPLTAIVTYAQAARRLQEKGDTAELDQVLDKIAKQAERAAAIIRQMRNFVRRQDREQQVVQVAELVHGVIQFLQMDTGRRNIPIDPRMVDDLPPLIVDTVQIQQVLLNLVLNAMDATEAAGSQQAVQVLARLEPGDQVQFDVIDRGCGVSADHESQLFTPFFTTKAAGMGMGLPICRSIVQAHGGQLHYLPNPDGGSIFRFTLPAMME
>52-67 # 40532 # 47230 # -1 # ID=66_41;partial=00;start_type=ATG;rbs_motif=GGA/GAG/AGG;rbs_spacer=5-10bp;gc_cont=0.614
MNARMDDWQLCEVIMEDGAQVLYRARHQDDSVLLRVSHSVSQAASLQPHWQREFDILREWALPGLLQGVQLTTFQQRLAMVYEDFPGISLEQWLPSQPLTLADRLQVTLNLLEILASLHGKGAVLQQLQPASVLIDPATLTLRLFDLGKACPIACHACGQDVPDDIASLAYISPEQSGRTNIVIDYRSDFYSLGVLMYRMFAGTLPFHSQDANNLIYQHLAQTPVPPLTVAPELPRSISRIILKLLAKSPGERYQRHEALQADLLRCLQALRQQQPVPEFEIAQQDLRGVFALSPRLYGRDAEMAILQQRFANARAGGFEWVLVAGYSGIGKSRIIHELQDTIKLHQGFFCEGKFEQFKHDLPYSALVEAFTDLTNFVLSQPTAAFEQWQQTLRAALGVDGAMLMPLMPDLELIIGPQPELPVLSAIENENRIKAAFIRFCKAFASHEHPLVLFLDDLQWADTASLRLIETLAGSEDDQYLLLVGAYRDNEVDGSHPLWYLQQELKDQGRAPVEITLTPLNKASAAQLIADTLQVTLTDVQVLADILYGKTQGNPFFLARYLTQLHEQGIIRYDPTQQRWAWDDLAIQSLSLADNVVELLSDKIRQYVPDTCDQLMMASLLGARFRLEALAAVTGLSVQDCFVRIDAPLQQGLLIALDDFSRADEDPVMLVAAQFKFAHDRIQQAARELAEVTYLNLELKQLDIGRALLALERSHQNREPLFEVAEHINRGKHLVRDAAERLDYAQLNYQLGLQAKKSSAYRAAWQNLLAAQFFLGRDLLQTHKALAIDVLRELAECAYLDGEFFRADAQYPQLAKLVESPLDKIRYLSVQANQYQLQGRFNEALQVIHRGIALVGIQFPQGRTAMQAALEQEYAVLEAHFADAATTDLARHRDMTDPLLVAAMELLRVQWYASYLIGNAELNGLISLTISRLSLEQGFCDVSAFGFVTSALVANLVKGNPAFANTLGEFAITLADARHNTFIRGTVYLLYTTFTRHWHHPVQSSEKYFKIAWECSVEASDYVTAGYVINVRSTDRLIGGRPLGELENLYRQEIEYLKKVKQKDMEDATIAGGLQPVLALLGKTTDPYSFDDGHFSESAFLHDYRETGLHQAYFYQSRIRHAFITRAPDRARLANHFQLVEQYVPGQCKVTEANFYCALIHLELAGSDPADQHRQVAQEIQRKFHRWQQNCKTNFLHKRLLLDAELCRVDGNDKQAFLLYEQAITEAEIAGFSNCAAVSCELYARLLQSRGLLQSAALYINRAWHWYQQWGALLKLKLLAREWPDVRFETRVTVMEREGPSLDIQALFKAANLMARTVKRQELTETLLQLLREYSGATYGALIHVEEDRLSLLAHSVDKSSCTVVYAPNEVALTDADARQAVPTHLISFVHKTKTSRVMNQPQDWDDWSGASYFAQHRPLSILCHPIVGQSGVIAILYLENDLTTQAFSSAKLQAVTLIAQQAAVAIDNAVLYEQMESRINQRTAELWEAKQKAEEATEAKSQFLAKMSHEIRTPLNAVIGLSRLAKKNAQDLEQQDYLNKILESADVLLGLINDILDYSKIEAGKLVIENVPFALERLVQQAINLNALKASAKGLELVLDIDPALPPIVQGDPLRVQQILVNLISNAVKFTDSGTVLVELARKEESTRKIILQVTVSDTGIGMTPEQQTRLFQSFTQADDTVTRRYGGSGLGLAICKQLCELMGGRIWLESEKGRGTRFHFTLVFNKTELQAAEVVPPIALPLRALVVDDVPLVRTTLHTMLARLGIQADLAEGGTSAIDKLQYALQFGTPYDFILMDWHMPDMDGLETWRYLQHFQLDNTPLFFMISAYDRESVKSRLGSGFQHRFLEKPINPMALRNLVTQLALPPIERPPTLPFEGADAVPDLSAYRILLVEDNSLNRQVALGYLKDTGAHVICAEHGAAALEKLQLGGIDLVLMDIQMPVMDGLTAARHIRGRPQWRTLPIIAMTAHAMAADIDNSLAAGMNEHLTKPLEPAALYRVLAQHLGAAPDTTQLEDLSAPGQDLDLQVQVVASTTKLDVAQALRKLGNKRSLYLQLLKDFYTGHQDFASRLSTLHQGDPEERLRWVHSLKSNAAYIGALELSQQCAQLEQVLLQGSDDAALWEGIATELRTVLTSLQGCLETGGRGATPTQAVTDLRNLLERLAVLLKKSDFSAEQLMPALQQLTAGSPYADAAAAIAHSIADIEFEYAAALTATLWAQLDTPADAGRIR
>52-68 # 15237 # 19079 # 1 # ID=67_12;partial=00;start_type=ATG;rbs_motif=AGGAG;rbs_spacer=5-10bp;gc_cont=0.665
MVQGKTGLPSDPPDTTRWWPRLSLALMLAGLLLAGYFVDRANNANAREHARADVLQELSLLRARLEGQISVNLQTVQGLVTAIQVEPDMDQARFEQFARPLFNNATQLRNIAAAPDMVIRLMYPLQGNERAVGLDLAANPDQRLAAERARISGELVVAGPVDLVQGGQGFIGRIPLFVEVSGERRFWGIVSAVIDAQPLYQVSGLLNPGLDIDIALRGKDASGPSGEPFFGDSHLFRARPVTTEVTLPGGSWQLVAVPKGGWPRRADNAWGLRLVMLAVGGLVLLPTLWALAQMRRNQDQNARLRGLFELSPIGIALNDSTSGRFLDGNDALISPTGYTRQQFRDLTYWDLTPREYEALEAQQLEQLRASGRYGPYEKEYIRRDGSRYPVRLNGMLIRDSSGRELIWSMVEDISARRQAEQQQQRIALQNRMLAELTVHPLILSGDLQQAKALLVQRMREALQVERASLWLFRAGQQILQCVALHDQAGGGDGGRLLHSADFPVYFATLHRSAHIAVQDAQQNPATREFTASYLQPLDIRSLLDAVIVSGDTRVGVICAEQQHRPRRWDQADEHFIISLATLIGSLWASEQRRLVEQQLIQARDAAEAAARAKSEFLATMSHEIRTPMNGVLGMLNLLQRTPLDAAQQRKLGVARTSAESLLALLNDILDFSKVDAGKMELEWLEFDLRTLLGDLAQAMAPRAQEKNLELILDLTGIGQSLVKGDPGRVRQVFTNLVGNAIKFTHAGEIVIHARLEEEGDALRLHASVTDTGIGIDPAKLPELFEPFTQSDASTTRQYGGSGLGLAICKKICALMDGEISATSTPGTGSCFAFHLRLLPSRSAVPVAPRVNPRALTLLIVDDNRTHRDVLHQQLALWGAHVVEADSGAAALARCEQRLRDDPRCVGKPFDVAILDMMMPHMDGAALGRALKADPRFAAMPLVMMTSIGHRGDARYFAEQGFSAYFPKPVTTADLFTALDVVADGGAALQAAEPLVTRHYVRHLQNAELEATPAWPANTRVLLVEDNAVNQEVARLMLADMGLVADVAGDGGEALQLLANTAAADAYTLILMDCQMPELDGFETTRRIRAGQAGAHHQWIPVIALTANAMKGDRDKCLAAGMNDYLSKPVDAGQLQQKLQRWLLGETAVDAAPDAATETALAETALAEWDEAAALAMLKGRRDRLLILLRLLCDSLPERLGKLQSALASGDLAQIQAIAHAIKGSVGQLRAQALYTLADALENAARDQDRAKVATLASQLLSGIPQWVARLRRYLAQAEPS
>52-69 # 81334 # 82758 # -1 # ID=68_63;partial=00;start_type=ATG;rbs_motif=GGA/GAG/AGG;rbs_spacer=5-10bp;gc_cont=0.594
MFWSRLSFKRKLMLMMLLTIASGVVLIGLFFVTYERVHMREQLEREVQMVAKVAASQLTTALLFDDPVTQQEIANSLRFDSTIQIVCIFGADGALRVQSYPGEQRHYSCPAAAGVAEAGFENSFYHFKRTLNTDEQTLGTLYIRANLDYVDQHMRRYIYMMLTALAVISVVSLLVALWLQQVITRSITHLAETASRIARQKDYSLRAEKLGDDEIGQTVDAFNQMLHVIEQRDNELKRNKTQLEIIVGERTAELRAANRELEAFSYSVSHDLRSPLRAIDGFSQALLEEYSDQLDDVGRGYLDRVRAASQRMGVLIDNLLRLSRVTRQELQPEQTDISAMAQEIVRELRDGDPQRNVDITIQDNMVAQCDAKLIRIALTNLIENAWKYSSKQAMAMIRIGCRDGIFFVQDNGAGFDMRYADKLFGAFQRLHSKEEFEGTGVGLATVARVIHRHGGEIWAESELGAGATFFFTLA
>52-70 # 111376 # 113445 # -1 # ID=68_91;partial=00;start_type=ATG;rbs_motif=GGA/GAG/AGG;rbs_spacer=5-10bp;gc_cont=0.613
MSQREILTPFHLANESGYGQILQNTLAVIYVRDRQGRFIFANQRFLEAFDIPLKELLGKTCADLFPADIARQYEKNDRRVLDLREVMEFEETAPVQGQERTYISIKFPLFDSSGDVFALCGISTDITERKKKENLLYDVAVKLCSIPDESLFDDVVQYLSERLGVDFAMVGRVRPDSPWVQTVAACERGQRLESFDYPLDGTPCAEVIGREFYCVPCDLLQRYPGDNMLSHGGYESYAGYPLYDSQGAPLGLLAVTHRTPLRDISFIESILKIFSLRVAVALERQQVEAEKKAAEAERKQLARQLQQAQKMEAIGQLTGGIAHDFNNLLTGVMGYISLAQEQPACQHDPKLQRYLERAQAAGRKAGELIQQMLTFSRGEHGEPRAVQVSQLLPEFVTLMEASLPSSIEVQLHNDPGLPAVMVDPLHLEQVLMNLCINARDAMDGSGRLILRSRRLQCRHGVCESCQQSVHGDFIAISVGDSGSGIAPNVMERMFEPFYSTKDTGKGSGMGLAMVHGIVHEYGGHVLVESQAGKGSVFTVLLPVCAQAAAQLSAPTSTATPTRVLRGKVLVVDDQPVVSEFMQDLLQDWGLEVVVFNQPQPALAFAVAQGDTLLAAIVDYTMPRLTGLEWAQQVAQQQAGLPVLLYSGYREEIDSAAAARAGVRDILRKPIDEKQLFQWLRNLAETKSQR
>52-71 # 3015 # 5114 # -1 # ID=71_6;partial=00;start_type=ATG;rbs_motif=GGA/GAG/AGG;rbs_spacer=11-12bp;gc_cont=0.609
MKKFRGYRTGFTVTQLRLLLLALFLVLAIPLAVLSVNALQQIKWEALHQQRLLAEELSQRIDGALLDLIRREEARPAADYQFVTVAGQSAQGYLQRSPLSEWPPNDAPPGLLGYFQVDGKGQLETPLLPRTGETVRWGLDANAVRERNQRIAQLHDILSRNQLVQRSQLVTEDSLAGGAAPASAEAVADTADTLEAEITASFADVQQNFSQLSEQQRRISPQKTLGNIDELQLKKEKTPEAAKGMLAEKLSPRQQSAFKPAEEKRTTRKEQVALPAPMPAASMPAAPISSAPMPAASAPATAPALPTSPVRLFESEVDPLEWVRLDSGQLLFFRKVWRSGERLVQGFVLDESLFFQQMIADAFRRAPLASLSQLVVAYRGAVVHIVETTSPASYNRMGVTAARDVQGTLLLQQRLSAPMGDLQLIFSVQNLPDGPGGRLITLVSGLLFALLLAVFVLLYRLGIRQLRLAQQQQDFIASVSHELKTPLTSIRMFGEMLREGWVTPAKQKEYFDFICDESERLSRLIGNVLQLARMERRELQLNVQAMTLASLADLIRSRLQSQVERGGFTLQFETPAASDTARVQVDADAVIQILLNLVDNAVKFSKDASQKNIVVRIQHDDKQALFSVRDFGPGIPAGQQRKIFELFYRVGNELTRETQGTGIGLALVQQLARAQAGSIDVRNAQPGAEFTLRLPLLPA
>52-72 # 4351 # 5643 # 1 # ID=72_5;partial=00;start_type=GTG;rbs_motif=GGAG/GAGG;rbs_spacer=5-10bp;gc_cont=0.616
MQRPRVTAKLLKIFLLQIGLISAVTAVGIYAAALVAEDLLVNQALQGEADYFWQRYRADAQATLPNSLNLLGYLGDPAQPEHTPAWLRGLSIGMHRVSHEGQRPIVHVSQQQERVLYLVFDEEQVSRLSLFFGIVPLTAVLLVLYVLAFLGYFQAKRALSPIVKLAERVQETQFGDGGLQALDVTDLRHNADMETDALVDAIEGLMERSAQFIVRERNFTRYASHELRTPLAVIKGSIANLQQLHRDEKSQRQLQRMAATVQDMEALLETLLLLAREENLQQSAEPICVNDMAALVLDQLRVSLPQPQVALEQKNSALLQVQAPQKLLGIVLTNLIRNALMYTPQGHVRIQIDAQGFSVEDTGIGIAPQDLAHIFDPFYRGQASSEKGYGLGLSIVHKICQQLGWHISVHSEPEKGSCFRVDVTSFMPPA
>52-73 # 13547 # 14875 # 1 # ID=72_16;partial=00;start_type=GTG;rbs_motif=GGA/GAG/AGG;rbs_spacer=5-10bp;gc_cont=0.602
MKRVLREWNLEFNQLLVLVAIGAFIGWAVGYPGWGIALVTSSYSVWMLVRSRELLRWLRGNADAEIPEGSGLWGAIFDNLYQQRKLQRQQVQQLQTIIARAQQSTNAITDAVIVVNHHGELEWWNQAGSSLLGLQTKTDSGQPITNLVRDPRFVRYFTRGQFESPLEIPSSRRQGTMLQFQITTFGEGDRLIVVRDVTRLHNLEQMRKDFVANVSHELRTPLTVIKGYLETFLDMLGPDNAPLKRGLSQMQQQALRMELLVNDLLLLSRLETENTTQPLKPVAVAKLLRQVYNDALAINDDKQHRIHLDADDNLQIYGDENELRSAFSNLVVNAVKYTPEQGEIHIRWWADADGAHMAVTDNGIGIDAKHIPRLTERFYRADPSRHIKTGGTGLGLAIVKHVLIHHGANLLIDSTLGKGSTFTCHFPGKTIVSQATPRSAAG
>52-74 # 5985 # 12929 # -1 # ID=75_4;partial=00;start_type=ATG;rbs_motif=AGGAG;rbs_spacer=5-10bp;gc_cont=0.618
MAEHHDFQALEWVKGEIEETLKQAQQSLEAFVENPEDSSRMRFCLAHLHQVSGTLQMVEFYGAALLAEEMENLAQALMNGKVTRVEDAQEVLMRAILQLPAYLDRVKAGKRDMPVVVLPLLNDLRASRGESLLSETALFKPDLEAGSDAAPKEKISPEALAQLPELLKKIRQLYQFALVGLIRNQDMPTNLGYMAKSLTKLEQLYSNTPMAQLWWVAAALVEGVSRNFIEMGTSVKMLFGNLDRQLKNSIESNADRNEPVPMDLLKNLLYYVARCEGESTRIRKVKEAFKLDSALPSDELLDSERRRMSGPDKSAMTSVVRALLDELSGVKDTLDLFMRGQSVSTVDLKPVIPTLKQVADTLAVLGVGNPRRVIMEQIDVIGRIVDTGSMPADTVLMDVAGALLYVEATLQGIAEDAGRASAMSEGKSDGSDYVSPEHVSKARAAVIEESRSGLELAKDAISDYVGSGFAIGKIESVPEILHSVRGGLQMVPLHHPSALLGSCIRYIREQLIDGQVKPTWKELDTLADAITSIEYYLERLGDRFPGDEDILAIAEDAVAALGYPAARVPTEELAPTLSMAVETPAPVQPASTFDEALDLAPEADIEEFDEDLLEREVSDFAEPETELDEPLLDAEELLVFSEEEIDAAEAMPVAPVPTPVAPPAAAELPEEDNELIDDEVIEIFIEEAGEVLETINEYLPQWAGDTENEDALKELRRAYHTLKGSGRMVGAKIIGELAWSVENMLNRVLDHSVMPSGAVIRIVETVTGVVPSLVKSFETRTRHTINVDALAAVADALAKNQTPPPIPDDLSLTAVAPAAEPEEVEAMPELAVEPIVAPAVEEPEPELEFVADELTFAAEEDLESSVPVMEDITDLELDLGDEAPALEAIEPVEALPALEEMELAELPEEIPAAEEIIPAAAAPVVEIDPVLVDIFSQEASTHLQTIKEYLARAGEREPLSENLLRALHTLKGSAHMAGITPIAELAAPTERFIKECHLQGVAADQQIKLLLDDVVRLIEQGLVDLKNHPSQPLHGAEHVLLCIEDLRDTKLKHAREANVAALGKPDPQLVSMFLSEGMDLIVDAGDVLRHWEANPVPGQELDNLRQELRILARSASAAQLSEVVALSMTLEELYNAASNGMITPNADFFRSAHKAHEELVNMMDFIAAGQPLQPADAIVAELQALMDQAPQVSAQLELAQHNIEQAQAEEVAPAAAAAETGLEFEFEMPEAGDEAGGFELQLEGSEETPVEFAFDSGFTEDQSAFAEPVVEEPVFEQPTLEEPLFEEPALEPVAAEPEFAAPAFELPQEEPEAEPGEFASEEFVLESAEGAEAQLEEEFAEIDSLEEEQAAPAMAAEERRSDFDPELVEIFLEEAADIMESTANQLQSWMENPDDLGVVAALQRDLHTLKGGARMSDMREIGDLSHQLEDLYEGLCLHRFVATPALFDLLHQCHDRLAVMLEKVQKGLAPAPANDLIGRIQDFMHGRVSAETAAPQPVLETPAAGQPAPQPVMAANDDSEALQALSGEGIDTEILEIFLEEAGELTEAIDNTINAWLAERDNPAHLDEMKRLLHTLKGGARLAGLMHIGNLSHNFESFLIQSEVDRLPLDDAYFARVQQEHDKLFVQMDHLRKHGGDQLVAVEQAAAPEAPLAAAAAAEAPLAPAPDNVVPILAQPLPSEVETPDLLPASAFHVDEPRRSSNESIKVPADLMENLVNLAGETSIIRGRIEQEITDFTTVIGEVGQTIDRARELLRRLDMETEAQVLYRYQQAGEGSDYEDFDPLEMDRYSTLNQLSRSLNETISDMMDLRDSLVDRARDTETLLVQQGRINTELQESLMRSRMVPFSRMVPRLRRIVRQVAQELGKQADLEIVGAEGEMDRTVLERMVPPLEHMLRNAVDHGLEMPEERIAKGKKEQGRITIHLAREGGEVVLRLTDDGKGIALDKVKQRAIERGLMKADAPLSDKEILQFIFKPGFSTAEKVTQISGRGVGMDVVHSEIKQLGGNVKLHSAPGAGSQFTVRLPFTVSVNRALMVRVGEDLYAIPLNNIEGIVRVSPYELEAYYAPDAPKFEYAGQSYSMRYLGRYVHNVPMPNLVGHTKPLPVLLVRGGEHAVALQVDSLVGSREIVVKSVGPQLAAVSGISGATILGDGSVVIILDLGAVIRAEQAQFSRQEAALAAAQKLMPVEKVNETPLVMVVDDSVTVRKVTSRLLERNGYDVITAKDGVDAITQLQECKPDVMLLDIEMPRMDGFEVATLVRHDERLKDTPIIMITSRTGEKHRDRALTIGVNRYLGKPYQETVLLQNIEELIRQDR
>52-75 # 8044 # 10410 # -1 # ID=78_9;partial=00;start_type=ATG;rbs_motif=GGxGG;rbs_spacer=5-10bp;gc_cont=0.586
MLALALTANAADSQVTVLAIEDLTQPVPLSRQLLVAEDPARSLRVEDLQRLSEGPQLQRNTDELLFHADTGKRYWFKTSLTLSDAANAQQPMLVFPLFESQIYQLNLWIQDSEGNTRQIEAGYLRRYSAEHSQHGYYAFALPDTPGPLTILGYVDHQGLGLPVSLPVSVMSAAQLTELQQHRFGVMTAFYSVMTMILLYNLFLWASIRQSLYGRYVVFLILGTGVNSMLDGSFQRWFFIDSPSADLIAGQTLVVLMVMAYLAFVKRALGDFGFSRAALQIYRGMMALGTALCLYFLLGGLTPYLSALSNLYVVIGMVYLLVVFLQALRRRIPLAGYFLLSELMPIIGGLIFLLQVHGVLPIQQWLLWSSHAGFVVESLLLSLAVAAQTKMAYQEKEREQLQNRAKTQFFATMSHEFRTPLTAVLGYTELALTPDISPEKRLEYIRTIATSADYMLHLINDTLDMSKIEAQKMDFEKSEFALPAFCAEIHDYASILASKKHLRFHIDYVFPLPAHLVSDRTRLKQVLINLCSNAIKFTETGSVYIQVSANATHNQIRFAVIDTGIGIRPEHLPMLFGAFAQTHDPTAFTVTGSGLGLYLSQLIAQNLGGDIAVASEFGKGSIFTLSVDIGHRMQDLWVNKFEATAHTATPLPVRAADPITDETTPLPERLVLIVDDNSINIKLLSAMIARWGARVITASDGLSAIASIIQHKPALVLMDVDMPVMDGLTAMQHIRALGLKVPAYAITGSVSDTMIRQCQAHGFDGHLAKPFQPHLIEAIVRRHASATRN
>52-76 # 22495 # 23814 # 1 # ID=78_17;partial=00;start_type=ATG;rbs_motif=3Base/5BMM;rbs_spacer=13-15bp;gc_cont=0.608
MKLIPKSSFWRTILLVSLVLILSQISTLLFATYYLYLPGVKQNAQLVALQVDTISLLVGSERRQEFIERIRREHHIDISTQPDVIADDVEGLFVELFVEPMRSRLGPGAQVEFGIKPGPSLWVNTPQLGDLWMRFPLENFGRYEALAFIAWMIGTPAIAFILTLLFVRQLNRPLKRLANAARRIGRGEVITNLTQETGPREIQAVNKAFMQMSKDLQQASRERALLLAGISHDLRTPLTRMRLTAELLGESEFTEGMIRDIEDMNAILNQFILFVRDGSDEKTETGDLNEVLVEVVSQFESEGAELRTDLRELPAILLKRLSLKRMFGNLIGNAIRHGGGKVDVSTSVMDGEICVIIADRGPGLSEKELHDLFQPFARGDQSRSTKGSGLGLAIVKRVVDMHHGRVQLRNREGGGLEAVVNLPLTGEFVPPDSMMQGIR
>52-77 # 1 # 1962 # 1 # ID=79_1;partial=10;start_type=Edge;rbs_motif=None;rbs_spacer=None;gc_cont=0.627
LWPWLLAGLAGTALVLAFGDHHYPLLEDIALARPWELVPGALFGMALLWLLSTASRNPDRFDRTLLIALVILCWLQLGVAPFSLDLLDAFSRDALVLRLLAQLLLFLALCQWLTGHLRDPRQTAATATPAQTPPAPSPALILSENHQAVSRKVLLSLMEDFHRAREQEAEAKQFAESIIENMPLMVFVKDAQHLQFQRLNRAGEQLLGYPNEFFLGKNDYDFFPAEQADFFTRTDQAVLRGDGVVDIPEEPVNTPNGVRWLHTRKIPIKNAKGVPQYLLGISEDITEKRELEQRFTLLFDIAPSGLMLVRQDNSIVLVNQACCRIFGYRNDELAGQSMGKLLPETVREQHVHFMQQFWADPQPRKMSSRPNLVGIHRDGHQVPLDIALQPLPHRGELFVLAAITDITERQRFIEQLEQTNRYKTQFLANMSHELRTPMNSIIGFTDKVLQHAGDTLNERHRDAMQTVLRNAHHLLALINDVLDLAKIEAGKMEVEYEEFELRLPLELLRAEYTQLARMKGLQFNLQLPDATITLITDRRKLLQICHNLVSNAIKYTEQGTVTLNVSQEIHTELGPCVRLAFADTGIGISTDDQKKLFTEFSRAAEVRQKNIQGTGLGLLITAQLVALLGGRIQAESVHGNGSVFTVLLPLKKK
>52-78 # 89077 # 90444 # 1 # ID=83_88;partial=00;start_type=ATG;rbs_motif=None;rbs_spacer=None;gc_cont=0.610
MFSLRIKLFLAILLASVLLIVGLLGLMQWSFTTGFGNYLRQQQQQRLESVANELAEHFAETGHWDDLDPQQLRRKPKRGMPDLSPHERMGPPPHPRHGPFILDAHKAPVLGLMNPQDEHVLLPITVDDRVVGYVGERIRKGPQDFMERKFAEHQSRHFILFGALAIAVSLLVAFPLASLLVRRIQRLLEHIQQLSKGNFTAATSTQGRDELSQLAVHLNALGQTLQQNAQSHRTLVADISHELRTPIAVLKAQLEAVEDGVQPLNGATVQRLQQQVSRLARLVNDLYQLSLADLGALSYTKEMLDLRALVLDQVEAFQAPMEQAGLTLAVQDHAQRSLHVLGDAQRLQQLLGNLLQNSAQYTHAPGRVAVDISTHGKDAVIRIADSAPGVPKDLQPRLFERLFRAESSRNRNSGGAGLGLSLCQSITQAHGGSIEISDSPLGGIAVCVRIPLASS
>52-79 # 7113 # 8642 # 1 # ID=85_8;partial=01;start_type=ATG;rbs_motif=GGAG/GAGG;rbs_spacer=5-10bp;gc_cont=0.614
MTPDRSNQASPIRILFIDDSEDDVLLLTLELQQRGLDFVCQHVDTLPALDHALRNQHWDVVITDHHLVGFSSADVLAQVRAFNPELPVIIVSGAICENRAVDAMQQGAQDFVMKDNLARLLPVILREHKQRATRLDLQQQTADMRLQRQQERAREKQKMSELLAAVKELSLCDSAVDGARIAFTHFLAMYPYLAVCTARLLLPQKNGESLVSHLIWDGGHFAEHAIPVVVDAPFLQQLRLLADIALHDQRLVMPIRSERRAWGYLVLDHFPPVEGEENLDTDFASNLIHFLAMIMESIEAKENSRLSTVGAMAAGIVHDLKNPISAIQGCAELALDPAMPARDRDELMRAIISETGRMAFMAQEILEFSRNEIILNPVRMPARQFMADIARTLHQMCNSAGVLFRQECQTDAMLELDVERVRRVLLNIARNACDALQKTGGATPCFELILRQHDQQVEFIARDNGPGIPAPIRATLFEPFVTYGKVNGTGLGMAIAKRIVDAHGGDIRFD
>52-80 # 1263 # 3485 # 1 # ID=87_4;partial=00;start_type=ATG;rbs_motif=AGGAG;rbs_spacer=5-10bp;gc_cont=0.623
MSMESALQTFYAEAEELLHNMEAALLRLEDGEADSETMNEIFRAAHTIKGSAGLFGLHAIVGFTHVVENLLDRARAGTVIIDTHLQGVLLRCRDHMAALVADVANGRDSTPDLLQSGDLLLRELMAYLEAPRSDAVAADASETEQAAAAAAQDDANIPPGRADTWHLSLRLGPDVLRNGMDPLSFIRFLGTLGEITQLVTLDDHLPDLESYDAETLYLAFEIDLRTDAGRAEIEDVFTFVRDDSDIRILPPYTKVEEYIQLIHSLPEGNQRLGEILIQSGALTRDSLERALTTQAIINQQEQKPQLLGEILAVQQAIPNEVVSAALERQKKSPERKPAAEARTIRVDAEKLDHLINLIGELVISRQRVDLLAAQTGSGPLLEAVAALGGFTEHIRDAALTLRMVQIGDTFQRFRRIVRDTAHELGKSIDLEISGAETELDRSMVEKLTDPLTHIVRNALDHGIESVETRRERGKSDTGTLRLSAYHDAGNIVIEISDDGGGLNVEKIRAKAVANGLIDPNLELSSYDLHQLIFHPGLSTAEKVTDLSGRGVGMDVVKRNIEALQGGIDIESTPGEGTLFRIRLPLTLAIIDGFHVAARNTQFIIPQTTVLECMDLASLPAVKGRNCVNLRGEPIPFIRLSDIFALAPAAFAVQDVREKLVVVQFGNERAGIVVEHLYGEVQTVVKPLSPIFQALKGVGGSSLLGSGDIAFILDIPQLIELAILREARQAAQAGRKQEQPL
>52-81 # 21562 # 22743 # -1 # ID=88_17;partial=00;start_type=ATG;rbs_motif=GGA/GAG/AGG;rbs_spacer=5-10bp;gc_cont=0.655
MNFRFISNLDPAPPGFTPCTPSKRLLLGTPMVIYTGSLETLLPLVERFHERVHGIIATPAPALAIRRVGPLLWHFATPPPLLPQLQSLTMPTLEAIHAAATAHERSFEMERNARRIHEDLNITRGDYQRVTRKLQHQLRELEDNRQQILRMNEELELRVQQRTAELAAVNKELEDFSYSVSHDLRAPVRAIIGFGENLLEDVGPQLNPDALQLLRRIVANGQRMRQLVDGLLALTQAGHTAFQMRPVDLGDLARNVFHSLANGAPDTHFQVGAMPPVLADERLMRAVLENLLANAIKFSRKATPPRIDVGCCLVQGQPTYFVADNGVGFDPRRADKLFQPFHRLHSEAEFEGSGIGLATVRKIIERHGGSIRAESSPGRGARFLFTLGPPATH
>530-1 # 1407 # 2663 # 1 # ID=71_3;partial=00;start_type=ATG;rbs_motif=None;rbs_spacer=None;gc_cont=0.641
MGLFSDYRGNIRFWLKSYLFIGAALLILLVFLYTHRVIGRMEEQSRATTRLFSRFIAEVVFQAEDPGKRGVLQEVLAEIKLPIILTDVDGRPLVWHRVDVPEAADEEFETLLSIDPHNPPPGKFSELISLSKKFDADNPPIPVHLGPSGQVQAYVHFGPSQLQNELRLMPFIQLALFLLFMAAGFQGFRYLKLSEQRSIWVGMAKETAHQLGTPLSALLGWTQLLKDHVNEGRTSEIAASVAEMEEDLKRLSKVTERFSKIGSKPALENVSIADVLDRTVGYFHRRLPALKADSTLSVSYEETPLVRGNAELLEWVFENLIKNGLDALGDKGGTIEIRTAFDAGRNMVDVYVKDTGRGVPPPLRQRIFQPGFTTKQRGWGLGLALTRRIVEEYHAGEIRLLESQMGKGSTFLVRFPAA
>530-2 # 1173 # 3032 # 1 # ID=82_3;partial=00;start_type=ATG;rbs_motif=None;rbs_spacer=None;gc_cont=0.630
MKNLHRARADFVEQELVSSVARFVTMRWLAGLGVLAATWFVDAVLRLPLPVGPLYLVGVVILVYNAVFHFALRRLLRAAPRKLAAFHRLTEVQIGLDWLAMTALVHFSGGAESPALFYFFLHIVIAAILLPLAATFLYAAAATLLVGTTFLLEYLAWLPHVSLVAGLSLHERPVFVLGVFFFFASAMFLSAYLASTINDRLRRREQEVVDLSENLQRAYDRLQTLYDSAQAITSTLELRQVLDRICQRTADAMEVRACSIRLLDETGTKLTVAAVYGLSDAYVKKGDLILDENPLARQVLAGNVIAIADVRNDTRLQYPSHALAEGILSMLSAPLNGKRGPLGLIRAFSTEPDHFTEEDASFLTAMASEGSIAIENAIAYRALSHVDEMKSKFVLTVTHELRSPVGVIRSLLRTLEDGYTGPLTDGQRNIVTRVLHRAAYLQTLIDDLLDLAAGKIDLKHWEEHGAVQMDEVVTRVIVRHETEAREKGLLLEYHTAGPVMIIATPEGVDRILDNLVSNAVKYTPAGGSISVTLSTENDMARVEVADTGIGIPEQSLGHLFQEFYRAPNAKAQVKEGTGLGLAITKELVARFGGKITFQSTVGEGTSFVVTLPLAEKSRS
>530-3 # 1200 # 2129 # -1 # ID=91_3;partial=00;start_type=ATG;rbs_motif=GGA/GAG/AGG;rbs_spacer=5-10bp;gc_cont=0.631
MGRTFSDQTNSSTPPQVPGIREPRVFVLAADAGHLKSVFSQCQDVPESYTVFESIPQLMEHLAAAERLGLAFAIVVEKSGNALDALALRACKLEYPEVNFIILLDECEQRCYVRFQSLGVQSVLLPPYPDVSLKREIATALPNLPQFKRHPDLANRGGLRMDFLIPSDLGYVLGVNHLVSMLLREFSFPAPDYRINIPLACDEAITNAIIHGNRSDPSKKVSIQIYISASRFKVRVKDQGQGFQADAVADPTEGSNLLRPCGRGVFLMRSIMDTVEYKEGGRVLELEKANTGGNGRPVRENSAGSNGKR
>530-4 # 1128 # 2870 # 1 # ID=99_3;partial=00;start_type=ATG;rbs_motif=GGA/GAG/AGG;rbs_spacer=5-10bp;gc_cont=0.654
MGACACGKELTSAGRPGAREYAERFLMAKGSDTRLSRELILANQQLQNANETLRTQVSRLTILYQMGRDISENENWSDALDRFLMALVSYAKADGAALLLYGRNAQRLSPRSNFHVDEAGLTRACAVLGCRWRENPRGFEIHSVECYDDGPFRTCLESVKPWRMTVVPLRYRNFLWGFLLVDKRYRSKASFRLDYAFLTTIQTILAEEVANASYISDLRQLSRFNQKVLENIQSGVVTTDLEGHVLFWNRLASAMCPKLAPGARVTFDELCRAPAHAGSLFEAIMKSGDDTHVFDVVCRGEHDREFPGRLRISKMHDDNLNGTVLVGILEDLTEQKKMEAELRRTDRLRVLGQVSAGMAHEIGNPLAGIMSTAELLARQSVADDKRLTYARRILEETARLGDIVRNLLSFARPAKPEFRPCALSEVSERVVGLLSDQAEKKGVELRVRDDLCGAVCTADPSQLSQVLLNLVLNAIEACGPGDRVEILMAGESGAEGGNGTFARIEVVDSGPGIPGDIRGSLFEPFVTTKTQGTGLGLAISRQIVEEHHGDIRCDFLERGTRFTIRLPLGAGEAKTAAHPR
>530-5 # 491 # 2905 # 1 # ID=155_2;partial=01;start_type=ATG;rbs_motif=4Base/6BMM;rbs_spacer=13-15bp;gc_cont=0.625
MPIGSASVADQKVQVRNLSVPAEESQLSKVRDFIAGCCEEAGFSTRETNNTKLAVDEACTNVIKHAYDKVVGNIDIEVRVTPGNVWVKLFDTGEKFDFASVKDPDLDQYVETGKKGGLGVFLINRLMDDVQYRAGYAGNELIMRKSSHAAISRSLPGKIAWRGTLRYKFTLRASLGLFALIAAIGVFVFIRQTQTIEEQRTTQWMEKRRLAETLADWSRGPLLKPDEFSVERTKLTQDIGRILEGNGDLAYVRVVDAAGNVFSSGSPLEIFSVYEPAGGVELLREEDRVVWRRYEREGRAVRDIEYRIGVKNGGAGDDLAFGSVHIGVWEDAVGKSIADPRFLTSLILAGVFIVGFFLIAGLVSVFVKPIQVLTDGVRAIGQGSLDGKISEEGPAEIGAIAAVFNEIQDKFKKAQVGVLEREKLQKEIEVAKQIQQALLPKRHPSISGYDIAPYYQAAKDVGGDYYDFVQVDEDTLGVVVADVSGKGVPGSLVMTMIRTALRMEARGNKNASDVMAKMNDFVTDDMRKGMFVTIFYVILDSKNRIISFASAGHNPMILYRAESNKTISLKPKGFPVGISLPDETLFKKTIGLEKIKLKKDDMLVIYTDGVTEAMNEKREQFGLDRLIATIKAYGNMHPADFIEALEGEIKAFTGGNPQNDDITVVAIKEKLTADDVLSGMRKRLIEMVDRDGMSVKDACANMKVSPATYYRYKKRVELMGERGLKNKLLREDDELKRVSIEESKEIIEIIKRNPDYGAKRITEEFNARRDLPEHLTVRMVYDELKRLALNTRELRVEYLKRYKIY
>530-6 # 2505 # 3590 # -1 # ID=208_4;partial=01;start_type=Edge;rbs_motif=None;rbs_spacer=None;gc_cont=0.599
VDLINRSYFDLFVEEDRNQVRRDFMNLLDRGSMTFVDRRMVNNDGDLVFVDINANLIKLHDGVFAQMIVHNVSQRRMLEQQIIKQNKRLQTINKKLTDVDKMKTEFLANISHELRTPLSIIIAYSESLKDPQLNKETSRQFIDVIVENGASLLQLINNLLDLSKLEASGHPLSMSLSHIHDVIKSVWPAMEKRAAAKNIDLSFELDPRVPVTYLDNSQIVQVLSCMMQNAIKFTESRGSVRVETAFTGDEIWVKVKDNGSGIPKDELENIFETFRQVDGSSSRRWGGLGIGLALAKHIVELHKGRVWVESEVGSGSTFTVALPLETEGVFLENGSRPAAKEAKVPEEVTTACDEGASDGSP
>530-7 # 1414 # 2262 # -1 # ID=219_2;partial=01;start_type=Edge;rbs_motif=None;rbs_spacer=None;gc_cont=0.616
GPLAPSVPPVPSGGDVVEIRVIKEALRATVLEGEGALDSAVEHVYASDLMSDVLAFGKPNSMLLTGLATQQAVISAHMAEFKGVVFIRGKRVRDGTQKFARDHRLVLLSTDYDMYDACVKLESARRDGPPAAVESVQEAKQSEILLCHEFLIEGSDFGSAGMVSTEIKSILKTIGLDPKLTRRVGISTYEGEMNVVMHAKRAKVCLMITPKLIEVVIEDEGKGIPDIDLAMEKGFSTATDEQRAMGFGSGMGLPNIRANADDMDLTSEVGRGTTLRMRFRIG
>530-8 # 3 # 1760 # 1 # ID=246_1;partial=10;start_type=Edge;rbs_motif=None;rbs_spacer=None;gc_cont=0.664
LEPAAEDCPSDRHRDKSSALVGHILNSASRGTPAAEFLREVSGSIAEFVGCDLVEIRLVERNKLVVCKSSSRFDEPATLETAEGRRGADGRTLPCLTVESDLETVCEEIVAGRTDPSLPFFTEAGSFWTGSAQEPLDLSSETCKWAGGRAVRIGGDHRSVVVVPFTGEGDESGMLLLKSERDHAFTHSDVEFFEYVGRIVAIASTQRRAQVALRERVKELTCLFGIAKAAARSGATCEEMLSQCVELLPPAWLYENDASACIEFDERMHPTRGFSGGGSTQAADIVVKGRKRGVVRVEYPDGKPELDEGPFLKEERNLIDAVARELALLVEARETEEERVRLQEQLRHADRLATIGQLAAGIAHELNEPLAAILGLAQLSSAIPELPEQARKDNERIVAASLHAREIIQKLRLFARQAPSRKSLVDLNDVVRDGLYLVEPRCARSGISVVKDLEPSLPRIFADSGQLYQVLVNLMVNAIQAMPGGGRITIRTVRYTVEVGLQVEDTGVGMDEKTLRNIFVPFFTTKDVDEGTGLGLSVVEGIVESHGGAIQVESKPGSGARFEIRFPAAGPDSRGSQRENDNAER
>530-9 # 2990 # 4693 # 1 # ID=247_4;partial=00;start_type=ATG;rbs_motif=GGxGG;rbs_spacer=5-10bp;gc_cont=0.665
MDYTASRRPEPGARTITTFLWLRAIVLTLIVGAGVMIVQLSGGAIAVGPLYVLLVLGHVVGAVLMLGLRLGVAAAPAVWTSMVADVFIATAIVHYSGGATSQFSLVFGLSIIAAAVLLQVRGGLGIALLASVCYTGYGALEAGGVLHPAAGNGFAGSGAANFFIRAYMHVSLFFVVGALSGYLARRAGREGRQLENVESKLEQLRIDTDKILEHMSSGVLVADSAGAILTANPAAGQILRVDRDDIMGSGVEAAFGSQMPEFAREVMGALGGGQGKLRHEITVKRSDGTMVPLGLSTSILKDEAEGTRGVIAVFQDLTDVREMEEHVRRADRLAAIGELSAGIAHEIRNPLASISGSIEVLYNELDLDGDDKRLMELVMKESDRLNKIITDFLEFARLKPPHPRGVSLAKCLEEVRMLLANNPAAKPRVEIVMRHADGEIVVEFDEEQMKQVMLNLAINGCEAMKGSGKLVVETRRTDGAAKIVFVDEGPGICGEARVRLFEPFFTTKEGGTGLGLAIANRIVEAHGGRIEARNRTEGGAEFSVVVPVRAPAHRENAPLETSTVGCR
>530-10 # 2 # 2551 # 1 # ID=268_1;partial=10;start_type=Edge;rbs_motif=None;rbs_spacer=None;gc_cont=0.619
RAREKEADIETARSELARLNRIAKNIYEDSNDLMIKQKQQALASMRRAEGLEKVLQAGVSIQQRRKLDDVLQMIVQLVQMHAGFKTVTLRLLNEKAESFETRAHAGLDPQFRDRVLNYRVPISEYEKIVDPRCRISKSYFISSAAPRGEEVEGGNGDSDDSMLVQNTWGEIDMLVVPLVTEEGKTIGYLTAEGPDDPALSLSYVIEMLERIATLGVIGIRNAKIFEALKEKDEKLKDFTEKLSNLNKMKSNFVATMSHEFRTPLTSIKAYCDTLIKNADSVDRDLLKEFLYVIEEESGRLMTLVEDILDFSQIESGAMKFERRRCDLKQVAIGAASELAKNFEVKEIAFHEDLPAGKVVVHGEPDLIKQLVVSLLHNASKFCKPRGNVWLRLEDEVAAARIIVEDDGVGIPEDQLEKVFDQFYQVDGTDTREHGGSGLGLALCRSIVEWHNGRIWVQNMTGGGARFIAVIPKRQAVTRSHVMGVTSTVRRLELEKFLELVVESVSEVVTAAKVSLMLVDRTAGELRIEAAIGIQEAVVEHTRVRLGDGIAGKVAAERTPMLVKDIETDDRVARSNNEPVYGSKSFLSVPILHEGESIGVVNVSSPVGRGEFTDKDLLLLEMLAKRLAVALDQVENFKEASTAYERVVDTYKAILEAKRFVEAKDDARMTALVERVAGKVGLDGDARAALPYLMAVYDLGLSKIASHILNKPSGLSTKDREEIENHTIAGKELLSAIEPDSKLGEIVLYHHENYDGTGYPGKLKAQSIPVEARIIRVADSLKALISERPYQRRYSFEEAIEILRHRSGSFYDPKIVDAFIDAIAESPGGKRPRPVEDSAELSQAPAHDPA
>530-11 # 2 # 394 # 1 # ID=367_1;partial=10;start_type=Edge;rbs_motif=None;rbs_spacer=None;gc_cont=0.654
RFAVNADALRVILANVIENALQYSDPGSAVEVGVERTADRRGAAAGDLLKIRVTDHGGGIPEEFIKGVFKPFVKVREDVSRGTGLGLTLVRSLVELQGGNVFIKSEENKGTTVYVTIPETPVTDGGAVLS
>530-12 # 391 # 3405 # 1 # ID=367_2;partial=00;start_type=ATG;rbs_motif=GGxGG;rbs_spacer=5-10bp;gc_cont=0.622
MTWIIDAGYPRKPRADEGQAETLRMRMIELIAFFIIVFVAKEIAGFTYRSSLLLLVFLGAAALQTGGQWFWRRLGEAGKWPTAKTNAVLLWHSSIVGLITVLGIVRLTGGIGSPFLLLLAVPLFVMSLVVADKRVTLAHFAGAVTAVALMGYLEMRGTIGHYNIYPFDNDAWLERHFYVGSLLILAGFLSLILFLSNSVRRRFVDSARRLRQKEGEFQSKIQELSRLYDISLGINAVMTLETLLKMVAKEATLLLSRPSAGIVLCNSNGEVTHYAAVGVAEKRPTTIGAAGRIGPLTEWLAENKKPAVIEDTRADARARGEKFIEAAGLRSVVGLPLNTGQKVIGAVYVGDFAPGGFADDEIRLLSVISDQLVIAIAKSTLYESLRRTIEGYEKKTGELEKVNQLMMEYVSHVSHELRTPLTSIRAYVETISKHADDPNFKEKGAFLGIVTKETERLIRVVNDILNVSNIEFGERPLERASLSVHEIVEQVVGTLRPKLEEKRIGIETFLPDDLPKIDADRDLAVQVFINLIANAVKYSPEGTTVRVRAKEDAVSVQISIEDEGIGIPTPSLGRIFERYYRVKSARSRMDDGIGLGLAIVKNIVERHGGTIRAESEENKGSKFIFSLPKAHCSNDPLGYFSDLINAKADLHEMLNVIVRMIAEVLGAKIISLMLLDRTRSELFIKVSYGLEQWIVEQARVKIGEGIAGKVAETGKPLLIDNIENNHVHSMPNNPQYETLSLLSAPLVVNGVVAGVINVNNKTSGRPFNQDDLNLLISFGERISKALERLRTADDATVGLRDTAEALAKMVERQIETKAVEKIVNLAVKTARRINLSEKEVKVVQYVASVHDIGMTRVSDDILNKTFNLTPEEIKEIQTHPETGTELMRPLEFVELVSNIILYHHERVDGLGYPVGLKGDHIPLGARILAVIDAYQSMTSAHPYRAPLGADEAVGELIECSGRQFDAEVVDRFIDVLVDEGTVSKRRAQDFRKTLHEVVLSHSCS
>530-13 # 1924 # 3693 # 1 # ID=384_3;partial=00;start_type=ATG;rbs_motif=None;rbs_spacer=None;gc_cont=0.662
MRRKRLIWRLYISIFLTAAVTLVAVTWLSSRSIRRFHLEKTAENLEARAKLVRVHAAAPIAAGAFADVDSLCKLLGRASRTRITLILPSGVVVGDSDENPAEMQDHSDRPEFQDALLGRTGRSVRFSATLRRNLMYVAVPLETPRGVTGVVRTAVPLRSIDDALEGTYRDLAVEVLILAIAAAVVSLALSRRITKPLEELKRGAERFASGDFRAPLPVADSEETVGLVGALNSMAARLDERLGTLIQQRNEREAVLASMVESVLAIDADERVINLNHATEELFGIEAKSAEGRPLQEVIRNPELQRLAASTLSSDRPVEGEIAIYGDEERILQGQGTVLRDARGEKIGALLVLYDITRLRRLERVRRDFVANVSHELRTPITTIKGFVETLLAGAIENEQDARRFLGIIAKHTERLDSIIEDLLALSRLEQEAEKAEIVLEKRRVTDVIQSAVEVCRPMARSRNVELRAGGDRDVECPVNARLLEQAIVNLLDNAIKYSDPGSAVDVAVSRADSEVVITVEDRGCGIEKRHLPRLFERFYRTDRARSRELGGTGLGLAIVKHIALVHGGRVEVESEPGRGSVFSIRLTA
>530-14 # 1558 # 2625 # 1 # ID=418_3;partial=00;start_type=ATG;rbs_motif=None;rbs_spacer=None;gc_cont=0.674
MAMSFSTRHRVFAVAALTAVTVAFHWGLILKPSHGDASVFHAIHGRLCYIPIILGAIWFGVRGGLGVAFAITALTIPYAVWGIRGTHSSAASEYTEMFFYAAIGLTAGILIELQRRERRRREALAGELARERHLASLGEMAAGLAHEIKNPLGSIKGSAEVLGDDFPPGSRKHDLMRVLVKETDRLNRVVEDFLTFARPRPIERRPARINTIVGDVLSQIENEAASRNIRIVRRLDPELPAALLDGEKLHQVFLNIALNAVAAMPGGGTLTVETRLAHTEGARHVAAVFRDEGTGIPPEDVDRVFDPFFSRSEKGTGLGLSISHTIVQNHGGRIDVAENRPKGAVFSVMLPLIEE
>530-15 # 337 # 4290 # -1 # ID=433_2;partial=01;start_type=Edge;rbs_motif=None;rbs_spacer=None;gc_cont=0.663
AGSEATGLSGRGTVKISPGKELFDVTVEGRPFQYFVQSRNNRVHFTANLAILLSMAICLGLALRRFPGRWRGPGDAVKAVCLVAAFAAVRYSLVWFQPDFLTARLRVFEPAVFATPILGGLMRSAGDLLITAVFLVAALYGVLRIGRSVGRAAADDARRPPRLLFVVKGLVAAAVSIGAFVLAKEFIGTTVMNANPRLVGETVRVLEPEVVVLHLSAFLMVAGFFLAGMICVWAAYRIRGTADTSKASVLAAAAVLLVSLSLLRADMAVIPLLALLFAVFAPRLVRREDLVSTVIGAFCFVIIVSAAAYVFFNEEYQALRRTFIQEKVAEVTHPADNWKVFILEDILENFSEDAAIRQPLSDPVSSNVQRLAFDLWAASPLSLLGYSCAIHVFDAADSVVSRFAVEMPYRFRPDEPDERLETPSSQQWAVLDLTTDTPQGAVRFYRGIVNLESYVVTPYGSALVSIGKVVVDLPFFFESLAWAARTGPQTPEVLRNVQEGGIAPRLEETEPIVLARVRGTRVLESSLDVLPVGFTFDPQVFERAAALEWPLLKTGGGTYRFFSERSEEPGMSLVAGFAVPTPAQHVLRWSMILSLYFFFTVGLIALIILLKNLPVVGKALPSLTPGRRLGFQQKLLGSFLLVALLPAVILGVFSVRMIKERFVQESRNEALYRAFGASKALNNLLVDGLHALMPRGNIRALLEGERPVGWRPDDKRRAEVFAASALAGTFDRARQEQVFLHYVDGRPQVGVVSEPVPFLSGGQKEDYVVYHGRVVDAGLLAEISDQAGADVNVFDGGRLVATSREGLLSGGFISSTMNAEAFVKVSLMGIDHAVSTEKAGRYSYQVAYVPIPGLGPAGNAAIGVPLLFRPESYSVEVDKARSLVLSIFALLSAATIGLGLFLARGIFRPLRGLLEGTRRIARGDFSVELPGKRGDEIGAVMEAFNEMTRQVSRSQAVLEERRRYLEIILENIGTGVISTDAAGRVSAVNTAAERILGMRSAELVGKTVGELAADGALRSFFRRLAGREEVEGGGAPDSDDAQGRDAPLSEVDIVKDGQRRTIKYMRTALTTDGRQLGAVFVFEDLTELINSKKLSAWVEMARQIAHEIKNPLTPIKLSTQFMVRAHEERSENFDRIFRESSETIMQQVDVLRNIASEFSSFGRLQQLSLAAHDAVALVREIIPPYQRNTAGVTVALTAPTGELRALVDPEAVRKICTNLIENAMEAMAGGGQLQITCGEGARGGGSMVTLSFRDTGPGLSEEAKARLFQPYFSTKTTGTGLGLAICRSLSREMGGDVTVENLPGGPGVEAVLYLKAV
>530-16 # 1 # 1617 # 1 # ID=453_1;partial=10;start_type=Edge;rbs_motif=None;rbs_spacer=None;gc_cont=0.624
TFREAFGDTRREERTVALEELEGILRKTVILRKPILIKDADMHPMGDVGGAPIFPDSTMKSYIIVPMVKSTISQHCWKAPDCLLKADAERPPSGTLAMTPSPDETPFEKAICPACGRLPVLGVVGVTDGFKAGALVQVDLVAVETLALQISTLLENTQLYSELKYEESFRDNVINSMMNGLITADVNGSIRLVNEPAERMTGYTGDELRGMNIDSVIIETQAGGREGPVTRSLRRGEKVFQREVLLAKKDGAKLPIVLNTSPLFDEEKRVQGTIALFLDIARIKRMEEKIVQLDKLAALGRFSSSMAHEIRNPLAGIVAGLQYMERAGGIKAEHAENIAFILGEVRRIDRLISDILNVVRAKALVYQETNIETIVRNSVMSVKNAAEKRRVAVSTDTSAPSRPVWVDGDRITQVMINLLRNAIDASADGGEVAVRVRYPDDVDDVLFDEHREFVIIEVEDKGVGFSEEEKNRIFEPFFTTKKEGAGLGLYVSHSIIERHGGFLFLESEKGKGSVFSVYLPIEKVQYGDSSEIGHPAGR
>530-17 # 3 # 212 # -1 # ID=466_1;partial=10;start_type=ATG;rbs_motif=GGA/GAG/AGG;rbs_spacer=5-10bp;gc_cont=0.629
MAGPHNAIELVIPSDFKYLGAVDAAFQDLAREFSCAQPWIDDFSTALIEACTNAIEHGNRYARDKRVRII
>530-18 # 2 # 2392 # 1 # ID=480_1;partial=10;start_type=Edge;rbs_motif=None;rbs_spacer=None;gc_cont=0.652
PPFPGWAPEEGEMLAARKPRARMGRQEPFELSYVKKDGSRIPLEFSPGTVRTRDGQVHVFAIVKDLTDRKRRETKLKESEETFRRIAETSTDAIYQLDLNGIFIYCSPSAETILGYKPEELVGTNFRTHFLPEDLPAAEDTFVRNLNGEDIERAELRILNKSRKPVVIEVSATPIRKDGWIIGSQGIARDITERKAVEESLRASEARLRTVIESVPFDFFFIDETGRYAMQNTRARQMWGDFVGERPEDVAPDDESRALWLDASRRAFAGETVEGEWSFRIGDEESHFYNIISPVREGDRIRGILGVNIDITERKRVEAALRASEEKYRFLVENTGTAVTFWDVEGRLVFINRIAARYLGREPDELIGVSVFDVVPERVAGEAFAAIREALGSGTGIQGESEVDLPQGKRWFRSYLQPVVDAERKLIGVQVVSHDITELTQAERALRERDARLRLMVSQLPALVWSVDRELRFTSSAGAGLKVLGLAPGQAVGMTLFEYFQSRDPDYLPIVMHRKSLDGETTTYEMVWNGRTWESHTEPLRTESGEIIGCLGIGLDVTARRQAEEDLRRSREALRALAGRVQEVREEESANIAREIHDELGQALSGIKFDLSFIHRRVSCCEDHEERAELEDKIAEMNKELDATINAVRRISTQLRPKILDDLGLVGAIEWQARDFERRANIACSVNAYGTAADLELEAPRATAVFRIFQEILTNVRRHAAATHVFVDLRREDDALLLEVRDNGKGIPRKQLRRLDGLGILGMRERAQVFGGHVAIESVEGKGTSVKVTIPAGGPS
>531-1 # 533 # 1483 # -1 # ID=79_2;partial=00;start_type=ATG;rbs_motif=TAAT;rbs_spacer=14bp;gc_cont=0.363
MVNLKEIINQVNIPAQCKRYGISLWQCPQFLFLIMGLIIIGSTLIAYAIGTRYIEEPELVAFIVLILTAILFAIAFIISRSFERLAEASRMKSEFISIVSHQLRAPLSNLGWAIELLMSGRLGKIEARQIEYFRILKENSTRMKELVQDLLIVSRIETATLPLKKRWFSLEGLINELISEFQPFAEASNVKIEFKPVKNLPEIFADPSQIKLALENLLDNSIRYSKDRGKVMIRLEPKNKKLYFEIKDNGVGIPKEDQRYIFQKFFRSENVLRYQTQGSGLGLYISKSIIEKSGGKMGFKSEENKGSTFWFALPTK
>531-2 # 1570 # 3177 # -1 # ID=86_4;partial=00;start_type=ATG;rbs_motif=TAGAA;rbs_spacer=14bp;gc_cont=0.360
MKKTLSKKTKEREALEELDRIAKMLVRRDLELTETVAQLEKQRNEIDRVAKLLVRRDLELTEMREEQVKELGEIDRIAKMLIRRDFWLAEIREKREKEITELDRIAKMLVRRDFELMMAREELEEEKKVLEIKVAARTRELRELAEGLEEKVRERTKDLKKKTDELEESKSALLNILEDVEQARAEAEEERNKTLSVISNLADGLLFFDQENRLALVNPQAEDFFDVKSRDIVTRPILELSAFPTIEPIVRLVGGEIKGVFRKEIQIREDLILEVSTIPIMREEEKLGTLIILHDVTREKMIERMKTEFVGVTAHQLRTPLSAIKWTLRMLLDGDLGKITEEQRAFIEKTYSSNERMIILINDLLNVTRIEEGRYLYKPTLIDIEQIVQSVINSYKEEIKRKRFKFEFEKPKEKLPKVKVDVEKIKLAITNLIDNALRYSLPGGKVTVSLKYVKNEIEFSVKDTGVGISMDQQERIFTKFFRGANAIKMATEGSGLGLFIVKNIIDAHGGKIWFESEEGKGTTFYFSLPVKEESG
>531-3 # 636 # 2312 # -1 # ID=135_2;partial=00;start_type=ATG;rbs_motif=TAA;rbs_spacer=6bp;gc_cont=0.349
MNIFAFTCFLTGIVAGASGLFVFLKGKGRRLNQTWFVFNLAIAIWITGLGETFIVTNENSALFWQRIVYIGTILIPVLFFWFVIVLIEKEREKKISILVKINTLVAIIFLATLFIGNLFIKGIKEQTYFGYWPVETGWLYYPFLTWFAFSAIFAFLLLRKSLKYETDVIKRKQITIVYYGTLIGFGAGSLNFLLDFNIIFPPIHNPFVISYLFFVALAILRYHLFEIKVILTELLVGIMGIILVALPFLMPSLNLKILTTLIFLLFLIFGYYLIKATHEEAKRREEAERLAREKERLAEQFQVVAIQSMAFKRTAEEIAGRERALRKKTERLISAREQFLLSAQHYFRTPLSSLIGLLDLMLTGYYGKEKLPAVLKSAFELRKRIDECLNISQFQLKRPLLDKEEIQLEDLVKEVVKELEIQAKGKDLELKLDLPSKPLPKLNLDKKRMREALSNLIDNAIKHTKRGEIIVGLKLQNEKESILFFVKDTGIGISKDELPYIGTSPFERGRESKKLSPMGKGIGLYLSRLIVEAHGSRLWAESEGKDKGSTFFVELPMK
>531-4 # 712 # 2049 # -1 # ID=145_2;partial=00;start_type=ATG;rbs_motif=None;rbs_spacer=None;gc_cont=0.344
MFLGRIFSFIKTYPGILYSLFLIIFIPLIFSYITFFISNSFQKNIDYNLQTKALLTENIFASFAGEYFSQPEVLDEKIKEVVKENHEITKLRIIQEEKGEFKIIAAQLPEEVGKIISDPSFALSWSQNQAIANLISEKGVRFWKVTRPIYHPKTGEKLGLISLALSLQASDSLIAHSIYLAYFIVVIAIILILFLIIQHTRLFSFVALSKKLQEIDKMKDEFIRMATHELQSPIINIRGYLLALKEEIEPFLIEERKKYFSRIEISAKNLGNLIEDILEVSRIEQGRLDFTPAKIQAQEIIKNVVEELKMKAEENGLKLIFEPKAEPFFINVNPNRLRQILFNLTNNAIKYTMKGWIEIQTKPDLTKGKYYITITDTGLGISAEHQKRLFEKFYRVKTKETAEIPGTGLGLWISKEMCQKMGGEILLESMGGKGSKFTIVFPLVK
>532-1 # 5581 # 5871 # 1 # ID=4_11;partial=00;start_type=GTG;rbs_motif=None;rbs_spacer=None;gc_cont=0.454
MKFTEKGSIALKAESINRGLDISITDTGIGIKGEDLAKLFEPFVRLESPLSAQAGGTGLGLYLTKKLVQEVLGGTVAVKSKYGKGSTFTLPLMVKK
>532-2 # 1473 # 5141 # -1 # ID=76_4;partial=00;start_type=ATG;rbs_motif=None;rbs_spacer=None;gc_cont=0.450
MLLPISVMAYFSIVPYSQALEEQIMAGNLATAKEVSYLVEEHFNWSIKVGNYFGSTPRLVYSVENRDIGGVTERLALLLASVPDIDRAYITTPEGILWVDYPPNPEVWGKNKSHRDWYKGVSRGWQPCVSELYMRETLEPRYVVSVAIPVRNESRVIGIVVMQHRLETIQKWVAPVRLGKSGIIYIVDKNGRIVAHPREDPRQPPDYSSIPIVGKVLLGGEGVEEVYSPFENEMMLSAYVPVKGMGMGVIAQQPTEEAFSPVTLHKNLSLIIILLTGIFAALVASEYDRNRKLYRRLTVQHEELKRRTGELSALYKVSKTVSQSLDLNKLLNSTLETVLQIMGADGGGINLIEDNGTILHLKVHKGLSKKFVEAVKTIKIDFGASGQAVELKKSVAVDVSQYPVTSLIPMLQEEGVSSIASAPIIFKDRTLGTINIHYKMPHTFSQDELDIFASISSELGVAIENARLFSELQRRIQTIECLYDIDKVVSKSLVLEETLKSALTKAIEVIGADSGSIHLLDEKGDLVLKIQKGLSQEFASAINKIKMGEGVTGMAAIMQKPESLDIARYPSYELLPHLEKEGIVSLASTPLIAKGRVLGAMTFSNRKPRIFSKDDLDLLVSIGSQIGVAIENARLFSELQRHDKTLEALYAIDRVVSQTLELESLFKNALSKALEVTETEAGGIYLLEEETLSLKTHSGLSPELVEAVSKLKVGQGVSGMAVKLEKPVAMDIAGYPSPELLAPLIKDGIVFIASAPLIAKGKVLGAITLADKGYRSFSPEYLDLLASIGSQIGAAIQNARLFNELERSHKTLEALYTIESVVSRSLNLEEIFKVALSKVLEVTGTETGTLYSFDGEVLHLEAFEGLSPEFIERAVIRKMGEGIPGIAAQLKKAITMDISQFPSSNLLSYVKKEGLVSFIGTPLLSKGKVVGALALGRKKKQAFTPGDLDLLFSIGNAIGVAAENARLYRESKENLQKLQSAYEELQTLDKMKDEFISNVSHELKTPLISIKGYGELLYDEKLDGLSDKQKKSLEAIIRNADRLTRLINSILFISKLQAGKVEFKFEPLDVDEIVSMCAGDFKSMMDKKQIIFKKEIPEISRIKGDRDRFIEVINNLLDNAVKFTQEGGKISIRAWDDGEFVHLTVSDTGIGIPSDVIPKLFTRFYQLDASTARKYGGTGLGLYITKNIIDAFNGKIWIESEVGKGTTVHVLLPVAKESGKIK
>532-3 # 48 # 1811 # 1 # ID=110_1;partial=00;start_type=ATG;rbs_motif=None;rbs_spacer=None;gc_cont=0.420
MKNAAVSVNPKVNRNPLKPVKELARGMEEVSKGNLDHKIEIKSKDEIGELADIFNKMAQDLQKSNHEIQESEKRYRTLFESAGDAIFILDGEGEKAGHIVAANKAAAEMHGYSVNELLALNITDLDAPDAAKEVPGRIQRMLKGERIKAEIPHLKKDGTVFPVEVNAGLLEIGDYKFILAFDRDITERKRAEGALRESEERYRSLFENSPISLWEEDFSDIKKYLDDLKDKGVKDIRAYFDNHPEEVALCAGMVKVIDVNKTTMTMFKARDKGEIISGLNKVFTEKSYGVFKEELIALAEGKITFECEAIVKTLTGNEMYISLRWSEVPGHEKTSSVRLLVSIMDITERKQAEEAIKKYAAKLEESNRLKELFTDVMHHDLLNPLNVAAGYIELLRDEETSPKKIATMERIERNLTKGMELIESATMFSKLESMERIEFVTIDLKEVIERVIDALNPLVTKAGMTIENSIDGSMLVRGNKIIEEVFANFLSNAVKYAPKGKKIIVEGEDMGEFWRIKVIDFGEGIKDADKAMIFERFRMMEKKGVKGSGLGLAIARKIVELHKGRIWVEDNPEGGAVFVVEMKKLSV
>532-4 # 2212 # 3981 # 1 # ID=177_4;partial=00;start_type=ATG;rbs_motif=GGAG/GAGG;rbs_spacer=5-10bp;gc_cont=0.436
MQIVFISLNKFILQAPKYNIMRLKIRLMVYFLIFSIVPLTVVGFMAYESGRKAIEVPSFNYLTTATALKEEEIEAWIANKEKEIVLLARSPAVQKNSLRLATHIKTDPVYARTYEDMLYEFKTLKEEDSDFLEISFLSVKGVVQVSTSKEEGRYESFEKRGVYTSPLEGSVMITTALVKTEEDRVLGTIAGKVSLERLNAIVKEKTFSGRTGEIYLVDSNRSFLSEQPFKKEAHTRGVDECLKYSSGAGFYENYKGIPVIGSYRWMESRQLCILAEIEQAEAFAPVDALRRAIIIVGGGITLIVLSAAMLLSYTVTTPIRQLVRGAEEIGRGNLSHRIDLKTGDEVEWLASAFNAMVSNLQDVQRRLIQSEKLASLGAMATGVAHEINNPLANISLNAQRLLKEAKEGDRYAERLKIIQENVDTAAGIVKDLLDFSRESELRRATVDINSLITKVLDDLKHKFVGTEVVRNFRDLPEILADGTRLRQVFINIIDNACQAMPDGGRLSIATLVVGNTIEIRFTDTGVGIPKENLGKIFDPFFTTREVGKGIGLGLSISYGIIQKHKGKIEVESEVGVGSTFTIKLPVVKK
>532-5 # 619 # 1302 # -1 # ID=201_2;partial=00;start_type=ATG;rbs_motif=None;rbs_spacer=None;gc_cont=0.421
MSHELRTPLNASIGFSELLMQGLAGELSEKQKHYVDNVLTSSQFLLSLINDILDLSKIEAGKIELVPEKMSIPVSIKETLTLVKEKALKHNVLLKTEFDPALEFIEADKHIFKQVLFNLLSNAVKFSKDEGGTVTITTKKEDDMARISVSDTGVGIREEDINKLFTQFPHIDSGLTRKIEGTGMGLAITKTLVELCGGKIWAKSEFGDGSTFTFLLPLKAEKMMENK
>532-6 # 57 # 1088 # 1 # ID=234_1;partial=00;start_type=ATG;rbs_motif=None;rbs_spacer=None;gc_cont=0.382
MQRYPSIQKLIVILNNVNLAIHVVDKDMNILAVNDELIRLSRDRIKRDKIINKNMFEAFPFLKEKLIDKEYEYVIRTGEIFLSEEKTEYHDEIIYTTTSKIPIKDKSGNVEKIITVIKDVSERKKLEGELKDSYEELRLTYLKLKELYKVKDSFLSNLSHELRTPLTSVLGYTELLLEEDINEEQRHKLEIILRNSKRLTRLIKSLLDTTLIESRNIQLDLQMVSINELVAQVAEDMKTIALVKNLPIYIEIPQLPLIQGDRDRLMQVFSNILDNAIKFTITGEIRIKAEDENENVHIKVSDTGIGIPEDKLGQVFNRFYQLTHQTREDTRALGWVYGFQKIS
>533-1 # 322 # 1671 # -1 # ID=35_2;partial=00;start_type=ATG;rbs_motif=None;rbs_spacer=None;gc_cont=0.358
MKKPSLKNKITTTIALTVIFLSLFIIITTKYLIAGILKPEIANRISGIITLSSVISIALSIFIGLWLSGIIIKPILAFNDACRRIVAGDFNARAPVVSHKCWEIMSCNNTACPAYGHFLERCWFIAGTMCKDKEPQGIYAKKIGDCKKCRVFNSYESDEIIEFSDIFNYMARHLKEVIEKLDTAYREIEKEVLLKTEELQIAHNELLVKHKEVKEHEEELIAINKELDSFVYTASHDLKEPLRGIETFSKFLLDDYWDKLDDEGKDYLRRISRGANRLKLFIDDLLTLSRISRIKNPYETFEPIDIINDVLKRLDVVIKERDCKIKVDDSLPLLWADKTKTKEVFYNLISNAIKYSDKKPEIEIGGREEEESAIFFVRDNGIGIKEGDMEKIFEPFKRLHKRDEYITGTGIGLAIVKKIIDEHKGRVWVESKIGEGSTFYFILPKKKDV
>533-2 # 87 # 2657 # 1 # ID=198_1;partial=01;start_type=ATG;rbs_motif=None;rbs_spacer=None;gc_cont=0.429
MSERLLKDILVTSCFSIPSNTPISEAIYLMGKEEINCIIVSEDKKPIGIFTEKDALRVLHDGYSLERRISEVMTSPILSVMLDTNIHEVHVMLEKHNIRHLVVVEEGGSIAGVVTISDIIQNLSAEYLLELKDVSRLITRNVVTCQKEILLSEAIRKMVELSISCIVVEEDKKPIGILTERDVARLFHRKKQIKKLQIGGVMSKPVQTITPNTTVYDTTKIMLENRIRRLIVINEKEEICGIITQSDITKRLWEKYIDFLKESIAKRIDAEDALRQSEEKYRFLVENAADVIWIRDMNLMFTYISPYIQRLRGYTVDEVMTQTIKDSVTPEFYGMVMKIFAEEMEIEKQKDKDLQRWRTIELQQPCKDGSIIWTENRVTFLRDKDNKAIGILGITRDITAKRKAEEALRQSEEKYRLVVDNAHEIILILQNEKIVFFNPKVKELSGYSDKELFTKNFLNFVHCDDKALVSENYKKRLQGEDIPFYAFRWQAKDGTIRWAEVYGILITWEGQPAILNFLTDITEKRRMEKELKEAETSRLESVGILAGGIAHDFNNILTAVLNNIALARMHTKDDRANRMLASGEKAILQAKNLTAQLLTFARGGEPIKKIINISGLIRDVANFALTGSASCCSFHIPDNLWEVECDPGQISQVITNLILNANDAMPGGGVIEISGENLLEEGNRLIKLSIKDSGIGISKEHISRIFDPYFTTKQGESGLGLSVAFSVIKKHNGRLEAISELGEGSTFIIILPASERRKQERPEDMAKKEGRVLIMDDEPLVLEVTDELIRFFGYETALATNGIEACEIYKREKEAGKPFDIVILDLIVSGGVGGLECLKMLKEIDPEVRAIVSSGYS
>533-3 # 2719 # 3228 # 1 # ID=302_5;partial=00;start_type=ATG;rbs_motif=GAGG;rbs_spacer=8bp;gc_cont=0.390
MEDLSLHILDIAENSIRAKAKRIEIRVIEDLENDLLSIEIKDDGCGMDRERLKKALDPFFTTKDKKWGLGLSLLAQATQEAEGEFNIDSAVGKGTKVSATFKHSHIDRKPFGNMAETLIVLIYGNPDVDFFYLYKKGSLTYSFDTSKIKAEFGGNSFKMLKAIKEDLKI
>533-4 # 2965 # 4641 # 1 # ID=305_6;partial=00;start_type=ATG;rbs_motif=GAGG;rbs_spacer=6bp;gc_cont=0.420
MNKDEHLTIEDLSLVYELSLSIGRSLDVKTDCDGFLKTLMSRKNLSYSAVWIKNIFLPDETDENWATLVYSHPMALAGQRRIPVASPVFSGKEALLVSSHEDAFTALLAGEKVKKKGGLIVFSLGEIGVLKLFSPAKLSEEEINQLKTLMPRFTTSIEGCLSYQQALKELELIKQAEERLRLYKFMVESAHDAIFFKDLESRYIIANQKTLDAFALSEQEVIGKNDYELMPNAEEAKKNVDDDQIVFKTGKSDEITKHMTAADGTERWFQTIKVPQFDAQGNIMGLVGIARDITTNKLMEKELRKHRDHLQELVEEKTLQLRQAQTQLIQSERLAAAVQLAGEAAHEVKNPLAVIKTGLYYLSKILPANDEVQKILSKMDGATQRATNHINDLLNFSRPPELKRSKLNINGMVKKSLDELPAEILFNIEVQQELADGLPDISADFERLKQVVVNLVKNAVEAMAEMAAVKRAKLKVESRKEGEVVKISVSDTGKGIAEEDLKRIFDPFFTTKGKGTGLGLSICQRIVEAHKGEIEVKSKIGEGTTFVVKLPIYDEKTT
>534-1 # 284 # 2104 # -1 # ID=34_2;partial=00;start_type=TTG;rbs_motif=None;rbs_spacer=None;gc_cont=0.394
MYKKIIFFFFISAIYIPFFYIQVNAQVSGTSLILDGIHKFSSDDNPVYALPSFDDSQWKSVTIPGSWQSRGIKPEENVGWYRIYFTVHGAQHSQSALLVGRIGDADEVFLNGIKIGGEGVIGKRFVEATKVVRLYKIPRDLLKNHGTNVIAVRVMNTYLNGGIFDAGVTVGDYNALLITKLKRDKTIGIAEFCFFTFFAIFFVTCSFFYIRGLRDKEYIYFWLFISLYGILFVFGSLSFYSMGFKTPFIQQIINLISTVIPAILVLLLIHVYQEKINIYIKSLLLIFPVIALSNALFPIYALKYFLYNVWKVIFVATAAFMVFLAIKAYLKKVYESAPILLGITGLIVGFILESIGGLDLLQVTGFFLWDYSIAFFMMCIMYALTARYMRIKELQSASVRIFKAHEDERKRLAREIHDGVGPSLLSIKLRLQMLEAQVKAGNQVEEESFSELLSEVTNTTDELRAVAMDLRPSFLENIDITDAICWHAKKLQERLGMQIDVANEGIINIDPKMRDTIYRIYQETLSNAVKHSDATAVCITLRMEGNFLLLEVKDNGKGFNPAKTETKEEGLGLATIRERVELLGGVLRIKSSDTIGTSISIEVPVE
>534-2 # 1 # 381 # 1 # ID=47_1;partial=10;start_type=Edge;rbs_motif=None;rbs_spacer=None;gc_cont=0.449
QILINLLSNAVKFTHKGGIIIHARPSEQGIKLGEPSLFVEVCVVDTGIGIKEEDLNRIFDKFVQIDPSMRRRYEGTGLGLSIAKGLVLLHKGTIWVTSKPGEGSRFCFTLPLRKEILEMGFNVVNY
>534-3 # 807 # 1877 # 1 # ID=47_3;partial=00;start_type=ATG;rbs_motif=GGA/GAG/AGG;rbs_spacer=5-10bp;gc_cont=0.437
MTEKKSKILIVDDAVDTVELLRKRFRSEGYDTAEAYDGEEALKGVDEYNPDLIVLDVMMPKIDGYEVCRRLKTDENKKYIPVLMLTAKGEIESKVKGLEIGADDYLAKPFDYKELSARVKSLLTIKAAREKLVEEEKSVALEKMMDEVAHEIRNPLVSIGGFAKRVYDRLPENDTNKKYLEMIMDEVLKLENMVKLLIDLKTMAVCYLEFADVNEIIMEALALHEKELADIGIAVKTELMDEPPCISGDKEQLKVAISNLVKNAVEAMQASPKVLTIATSVSDGKMAIKVSDTGKGIPKDKLKSIFHPFYTSKIYGPGLGLTFTLKIIQQHGGTISVESEEGKGTAFTIRLPAGKT
>534-4 # 1078 # 1812 # -1 # ID=57_3;partial=00;start_type=ATG;rbs_motif=GGA/GAG/AGG;rbs_spacer=5-10bp;gc_cont=0.354
MKKDLQKRLIGNEKLSALGRLTANVIHDLKNPITVIAGFAEKLKKSVPPETKEMEYLDLICLEAKRIEEILTDVLVFSNEPSYLREKMEIYNIIDESLDTYENILKVRSISINKLFHDVTQIFIDKRQVKYAINNLISNAIDAMPDEGTLTITTFENYLNEKNYVTVEITDTGVGISEENLLLIFEPFFTTKVTKKGTGLGLSITKKIVEGHGGFVKVESSIGKGSTFSLYFPYRAKRVSPGNY
>534-5 # 1891 # 3960 # -1 # ID=112_4;partial=01;start_type=Edge;rbs_motif=None;rbs_spacer=None;gc_cont=0.405
DVPSMKDTCEVFNEQIKEYRQIVEDRDRELENISIEMAVGLSEVFESLKSISSGDPLVRIPEISNIELIHKLKHMVNLTAQNIEEIVELSHEFAIGLAEHFDVLHKVSAGELHAKVSGESHVELLESLKRVTNKMIMSISKEIDNRKQAEAELQKAHDKLEHRVEERTTELRMLNEKLWTEIVERKRVEEELREAELSYRTVSDFTYDWEYWETPGGKLRYVSPSCERITGFTPKDFIDNPNLVFEIITPEDHSILDKHRHDAIKALSPQSIMFRIIRKDGKIRWMEHVCQAVIDKQGAFLGVRASNRDITIRKQAEEKLGNTLSLLSATLESTADGILVVDREGKITSFNQKFLQMWHMPESVIASKDYRKAIDFVLEQLKDPETFLTKVLELYASDKAESFDMVELKDERIFERFSQPQKLGNTIVGRVWSFRDITQRKRAEDALRESEQLLLQAHKMEAIGRLAAGVAHEINNPLAVINENAGLMKDLLELSENIEQNKEKFFGTLDVIFESVNRCRTITHRLLGFARRTDISYAVVDVNDAVREVIGFLEKEILYRNIHLKLNLKEDLPSVVSDKGQLQQVILNIINNAIDAVEKGGLIEIFTDIKDENAIRVSVRDSGHGIPEDIIKHIFEPFFTTKEKGKGTGLGLSISYGIMRKMGGTILVESKDGNGTTFIVELPQKGGTD
>534-6 # 1985 # 2263 # -1 # ID=123_3;partial=01;start_type=Edge;rbs_motif=None;rbs_spacer=None;gc_cont=0.416
DAISHEGRIDVKLQFGVPSNRVYIDIADNGPGIRDEDKEKLFFPYFSTKKHGTGLGLAIADRIIAEHRGNIRIRDNEPKGTVFTIAIPIKES
>534-7 # 2 # 727 # 1 # ID=137_1;partial=10;start_type=Edge;rbs_motif=None;rbs_spacer=None;gc_cont=0.419
GIELFRDITEIKKLERERKNILPMFAHDMKNPVITAGGFLSRLLLGKVGSLTEPQLNTLHIIKDEMTKVEELISDFLEFSRFETTEYRPLKSAFNIEEAISRQIEIARVEAEKKNIQIFFEYSDTLIPVINADGKMIERVLENLLDNAVKYSPHDTMVSVKLNDWNLEVLVQVIDEGIGISAEHLPYIFDAFYRVSRDSRGSGLGLSIAKSITEAHGGKIWVKSISGKGSTVSFTLPKGQK
>534-8 # 1326 # 2555 # -1 # ID=143_3;partial=00;start_type=ATG;rbs_motif=GGAG/GAGG;rbs_spacer=5-10bp;gc_cont=0.411
MKPEIVFVLSFLFFLSVLVIFYILGMLIRSHGKKSITTKDTSQVGFVVDTFHELVTKLKDKEKELEVLRQKAEDKATIIEGYNENILQSVPSGVMSFDEELRITKVNLSAEKILEVKRESIIGKHHTEVLNEPIITLINDSKIIERGEISYVPPSGRKIWLGLTLSPLKDREGRTIGRILIFTDLTQLKALEAQMELRSRLSSLGEISAGIAHELRNPMAVIAGYTQLLSKKADLSLKPTVDAITREINVMNRIITDFLSFARPAELAISDVGLRKIIENCIATLVSGRNDIKTHLDIEQLPVTKGDEVLLRQAFTNLIQNAVEAMPAGGDLAIESSTGDLLEITVSDTGPGVSEDMADKIFLPFFTTKDKGTGFGLSLVQKIIVSHGGSISVDSSDKGATFRIKLPLK
>534-9 # 1859 # 2782 # -1 # ID=151_5;partial=01;start_type=Edge;rbs_motif=None;rbs_spacer=None;gc_cont=0.450
NRQWNIPRLRTLFEDILPKSTQLDNFQVEHDFPIIGHKMMLLNARRIYRKDIDTQMILLAIEDITERRRREEELKKLSDELARSNADLKDFAYVASHDLKKPLQSIEGFAKLLARRYKGKLDAKADEFIEYIGSSVKRMQELIKDLLEYSQIGAKEKKFKPTDCSGVVQKAVGNLHAAIEESNAVLTYDELPTIIIDTPQMISLFQNLIDNAIKFRGEKAPRVHISAERKGDEWVFSIRNNGIGIDPKYAERIFGMFQRLHGSTDYPGTGIGLAICKKIIERHGGRIWVESEAGKGSTFYFTMPCMQ
>534-10 # 1333 # 2367 # -1 # ID=155_3;partial=00;start_type=ATG;rbs_motif=None;rbs_spacer=None;gc_cont=0.387
MRESLNPIVDSLADGLLVTDAQGNIILCNKKAETFLGIKGEDALGQQVQDYIKNEALVKLINKTLSLKVPYHTEELCLIDSGEARLRIHVSPVRAGSGLLIGSVTLLHDVAQLNAIDKVKSNFLSMVSHQLKSPLSSTLLQTSILLDGITGGLNEKQKDLLQKIKAKTKGMTDLVNDILDVCYIEEGGYVTQIEPLNLSEILERTIEVVQPQAQDKNISFQVAIEDNLPLLNGNKSSIEAMFLNLIMNGIKYTLSGGQVNVGLRSDTQYIEVKVSDSGIGIEDKDILRIFDKFYRERSERTKHIGGTGLGLSIVKGVVDAHHGSIYVESEIGKGTTFTILLPVQ
>534-11 # 993 # 2591 # 1 # ID=175_2;partial=00;start_type=ATG;rbs_motif=GGA/GAG/AGG;rbs_spacer=5-10bp;gc_cont=0.411
MSENVTALKIRIKALITLRASFVTLLLGSSFIFKAGYEKFPYPQALSYLIISLYTLTILYAILLEKIKKLFAFAYFQLILDVLFGIVLIYITGGIESWFSFTLVLTIISSSIVLNKRAGYITATLISILYGILINMQFHRLLPLIPGQFMVMKDYFYNIFIHIVSFYLIAFLSGYLSSRLEKTTQKLAESDTNLRDLKFFNKEVIESLPSGLFTMDPSGRILIFNRAAEKITGLKKETVIGQRINEVLPSFPSAFMSGRREEIIKADGIQKVIGLQISPLRDISGDETGFIGIFQDITELKKSEAEMKLKEKWAALGELSSNIAHEIRNPLASMKGSIEMLKEDTIPQSQKQRLMEIALKEMERLNRIITDFLTYSRPANSEFKRCELHNILDETIELLKHVEQNKGNISINKKYAGRLEADADPQKMRQVFWNLGLNAVEAMPEGGEIVVSTRSTNTTVEITFQDSGTGIKDHNMERIFYPFFTTKENGTGLGLAIAYRIIEEHAGTIGVKSNPGFGTTFEVILPKTNGKA
>534-12 # 2 # 1129 # 1 # ID=216_1;partial=10;start_type=Edge;rbs_motif=None;rbs_spacer=None;gc_cont=0.416
NMSQELQRRLQQAEEEKSMIEAILMNMSDGLILTDLKGRILLSNSALKNLFGIEAGIEGKTAMETLRKAELADLIDRVVETKETISREIEVTYPKELFLMVTAAPYSVRGELSGVVLACHDITRLKQLEDIRKDFVANVSHEIRTPITAIKGFAETLLEGALDDKENAYKFLETIKNHSERLNSLVSDLLTLSRIELGDIRIEKETVDLNNVIDTVFETLKEKAQSKGLYLKREISPINQEVRADRNRLIQILLNLVDNGIKFTEHGGVTIKVKSEKLKVNSEKENSELLTLNSQPRNFTEISVEDTGIGIPKKHLSRLGERFYRVDKARSRELGGTGLGLAIVKHLVKAHGWEMQIESIPGKGTKVKILIPSLT
>534-13 # 1 # 813 # 1 # ID=230_1;partial=10;start_type=Edge;rbs_motif=None;rbs_spacer=None;gc_cont=0.392
SVVMTFLMAQTLVNRIKKADMEIEDAVAKTEHASKMASIGRLASGVAHEINNPLAIINEKAGLMKDILEVSDSLEQNKEKFLSLINGIAESVNRCRTITHRLLGFSRRMEISHETVDINDAVKEVISFLDKEILYRNIRLELNLHKDLPKVTTDKGQVQQVFLNIINNAIDAVKEEGQIDVSSQVKNNRFVRVSVRDNGPGIPKENLKHIFEPFYTTKEKGKGTGLGLSISYGIMQKLRGTIYVESEVSRGTTFTIEIPINTAEPEGEGM
>534-14 # 1363 # 3681 # -1 # ID=241_3;partial=00;start_type=ATG;rbs_motif=GGA/GAG/AGG;rbs_spacer=11-12bp;gc_cont=0.404
MCNSTFRFKSLILFVKISGVFMKWSRKFKDLWEVLSAFLSRSTFYFSVEHLKMIVIIGTPLLLTITLLIGWFYARKVRETVVRDFNQQQLLLARNTSNGIENDIDTIKRELSLLRLSPSIQYKESAFMGERMQIAFSSIRERGGLEIRFTDIKNMKTHIVDENGYKIISPSFEDMNYLWWASTKENKNRIHIYDVFCKNYKGNFNRPMMWMATPVWQVSVDDSHPVAKNMFSGVLLFLIDAGKLTEKVTKGIQSGRTGYAWVIDNKGIFLYHNEKDFIGKNAFEVRKGRVPAISFARINEIQKDKMLKGQEGTSWYISGWHRGQAGEIKKLIAYAPIPLVINHKGAIWSVAVVAPISEVEGTIRSVQIGQFLLEGIVVLGILSGGFLIFTVLLKWSAVLKEEIEEKTRELRKSEGLYRSLVERAEDIIFRVDKKGNFLSMNSYGYNFFKRKPKDILEHNLEELFPAECIEVQMKAIENVFEDNVSRHLICPVIMDGGEYWLSTNFSGILDEVGKVSSILGISRDITERRKMEEQMYHTEKLASLGTMAAGVAHEINNPLAIILGFTEMLEEKVSPDSEVYEILKTMEKQGLNAQRIVSNLLSFARFSEPKEEEVDIRENIEAILVVEGNTLALYNIFVERDMAEPLSKVKGDPGELQQVFFNIISNAISAMKEKGGLLKIVTRDVDNERNVEIRISDTGSGIKKEHRAKIFDPFFTTKKVGEGTGLGLAISYALVSKHGGDITFETKTKEESKETGTTFIVILPALKQKFTG
>534-15 # 1266 # 2699 # 1 # ID=250_4;partial=00;start_type=ATG;rbs_motif=None;rbs_spacer=None;gc_cont=0.384
MSIVYNLERYQKIFEQAVTPIYMFDPETKHLKEANTSFTDLLGYTSEEIKTLTLYDFILHKKESIDENIQYLLTTGAITIGERIWRRKDKTLIDVLVTAGKLRLEEKDTCFVMAYDINERKQVERELKKSKEILENITQGITEDILLLSKDLKILWANKTAMEKSIHDNEKILGNYCYKAIHHQENPSKCASELCPVRELQKTGKPSVLIHDHFDEMGNKFFVEVTAYPIKGEKGEIDQFIHVSKDITKRKQNEKELIEARDRLQTLSKLLLQNIENERRQITRELHDDIGQELTLLRINLQNMCASKDQIYESNIEENIVIVDRIFQQIRDLSSNLRPAILDDLGMIPALRWYINRLGQSAKINIRLIVNLQDKTIPAERETVCFRVVQEALTNIVRHAKAQLVTVELMQEKEQLKLAIRDDGIGFDLESSRNRALRGESFGLLGMQERVTLIGGSIEIESVQGRGTKIKACFPLK
>534-16 # 2801 # 3793 # -1 # ID=264_4;partial=00;start_type=ATG;rbs_motif=None;rbs_spacer=None;gc_cont=0.373
MINKKKYYIIAIAVSVILITSLHYLILQKQSPDVVLEELYYIPIFFGAFFLGLKGSLLIYLFASLSYLPFFFGDWAVTFFDLIDRWLHLLFTGMFAFLVGLLVDRERKRQKELEKERYLASIGQVATTIVHDLKNPLITILGFARRIREAKGNTESNAETITDSAQQMQRIVNDVLDFSKPIKLALKEEDLGNVIKQVSASCRTKAEERGVPLFIDTPDQPLNIVIDSFNMQRALVNLINNAIEASDKGQEVKVSAEVKQNYLSIRIKDHGSGMEEETLENLFTPFYTRKSGGTGLGMPIAKKIIEGHKGNIRVISQHSKGTEIIIELPA
>534-17 # 1 # 171 # -1 # ID=270_1;partial=10;start_type=ATG;rbs_motif=AGGAG/GGAGG;rbs_spacer=11-12bp;gc_cont=0.474
MESDDKTELHIPSVIGSEKVAMETAASVAKRMGFSDSRIEDLKTAVAEACLNAIEHG
>534-18 # 1387 # 3774 # -1 # ID=276_4;partial=01;start_type=Edge;rbs_motif=None;rbs_spacer=None;gc_cont=0.422
LDHISGEMGEQGEKVLTGKGDKKSVSEMKNVNKMKVKRSLLLYVVPTAITIGSLLPTLVIPHTYRVGKLFNEPLHSTIEAIGAFASIVIAWILFQEKDEKYNEKYFLFSMGFFTMGLFDSFHAVTAQGKGFVLSRSIAELSGGFWFALVWLPRSVVVRIAGWKKWLPFFVAAGSVLFGIWILLFSETLTMMVKDGIFTTNAITISHLAGVCFLTAAGRLMIDFRHSYKTEIYLITCILLLFGLSSLVFASSHVWSPYWWWRHLLRLLAYLLVVGLLTNWYLKKISDLQEQDKKLEDMGMELSLGLSEAFEGLNKVASGDPRSRISEVSENELIAKLKQAVNKTAEGIETIVNQSHEFAIGLAEHFDVLHRVSKGNLNARISESSQDELLKALGKVTNQMIESVSREITERKKAEESLRESEEKYRSLVENIPDVTWMADQEGKIMFISPSVENVCGYTPEEIYEAGDGLWFERIHPDNVGQVKEMFELLFTKGNMFDIEYRIQRKDGKWIWLRNRASIIHGKDGVLFAEGLARDINRRKKAEEDIRRLNEELEQRVLQRTLQLELANKELEAFSYSVSHDLRAPLRAIDGFSRILLEDYGDKYDAEGKRLLNIVRSNTQKMGELIDDLLALSRLGRKEIDVSDIDMDSLVKGLMDELGLDTDKRKLQFNFKPLPPAFGDMGMIRQVFANFLLNAVKFTKLREPAVIEIGGYNEDSKNIYYVKDNGVGFDMRYKDKLFGVFQRLHNGEEFEGTGIGLAIAQRIMSRHDGQIWAEGKVNEGATFYFALPLKGRKVEG
>534-19 # 1 # 1842 # 1 # ID=288_1;partial=10;start_type=Edge;rbs_motif=None;rbs_spacer=None;gc_cont=0.432
DPGDRQCHEFLFNCQEPCEGCQTYKIFFDHKKYQEWEWVGPNGNIYSIYDYAFTDADGSPLILEMGLDITDRKKALERINFTNKLLGFFVSKTGRKEYLNSVVDLLQEWTDCNCIGIRALDKQGNIPYESYKGFSHDFWDAENWISVKNHQCACIRVVLQKPDPQDVNMMTANGSFYCNNTETFAGMLTEKELTRYRGLCIRTGFKSVAIIPILYKEAVLGAFHIADKREGMVPLEKIEFIESVTPVIGEAIFRFYAEEALSESEERYRMLVETMNEGLGMYDENGLLVYANERLCGMLGYSRDEIINRSVFRFFDVNNQNILREQLEKRRRGENDPYRIEWTGKGNKKIITIVSPKGIFDDYGDYRGSFAVIMDITEKLRLESIAQAVNTMNNIGFIFSGIRHEIGNPVNSIKMALSVLKQNIDSYSKNTIKEYADRMLSEVSRMEYLLKAMKNFNMYETVELLDTDMTDFMNKFISLVKGDLEKKGVKVEASISEPAWIYADPRALQQVLLNILTNASDSLEGRQDPRITINVSKMADMVNIRVEDNGNGMTEEQQEDLFKPFYTTKSKGTGLGLVISKKMMTKMKGFIEVVSEKDKGTIVDLYIPEGISE
>534-20 # 195 # 1256 # 1 # ID=338_2;partial=00;start_type=ATG;rbs_motif=None;rbs_spacer=None;gc_cont=0.448
MAKKYSRIRITVIAALVVIISLLHYFTRVSQVYQHIFYRELYFLPLILSGFWFGLKGGLVTSISITVLYLPFILLHWDGSPDDFDKLLEILLFSIVAAGLGFLSDRQKAEEKARIEAEHMAREQAESANRLKSDFLSIISHELRTPLVSIIGYNDLLLDGVAGSLTEEQVDALRKIDNNSKKLLELINAMLDLSRLETISVETKKVSSSDLFKELESETHSLQVDSGLNFIWKIEPGLPQLRTDPAKLKVVLKNLMNNAVKFTEKGSVTVDAHRKDAGVEIDVVDTGFGIPQESLPIIFEPFRQVESPLTRRHGGVGMGLYIAKRLLELLGGNINVESEAGRGSTFRVWIPAG
>534-21 # 822 # 2168 # 1 # ID=415_2;partial=00;start_type=ATG;rbs_motif=GGA/GAG/AGG;rbs_spacer=5-10bp;gc_cont=0.398
MLRSLWVKFFLLLFIVSLVALSSAFILRGLMIRDFRDYLEGEMEDKVYRVVANMEGTYEKYSDWKEDIIAEDAIWAFMMGLEIKLKDMNGTIVMDTERAIKKLSPLMQRRIMAISERRQSTEKGDFLPYPLFIAGKEIGRLEVRFLLPEKEFIFIKRSNQFLLISLLAVGGSAILFSLIFSRRLIDPIKKLDSAAKAISEGDLKSRVGNFGRDEIGRLSETFNAMAQHLDKQESLRRKLISDVAHELRTPISAVRGEVEGMIDGLIPADKGHLHSLYEEINRLQHILEGIEELSQAEASAMWLKKQDIKLKPFLTHIMERFSKLMFDRGISFEIQCKDDLFVNADPDRLSQIIVNLFSNAIKATDRNDKVWVRSGKQNSEIFIEVGDTGHGIRPEDLPYVFERFYKVSEGGLGLGLSIAKDLADAHGGRIEVKSVYEKGSAFTVWLPL
>534-22 # 3 # 467 # 1 # ID=431_1;partial=10;start_type=Edge;rbs_motif=None;rbs_spacer=None;gc_cont=0.400
ELAIYPNIEGRERVIDLTEFLKSRFRINEEAIREQKRTNIKLIKDKLQPGLLINCSPFAFERVLDNLFNNATKAIPEEGGELSIKSYRNREMACFEIRNTGKIPEENIEQIRKGEVKGRGLNIIYQFIRAVQGNLEVFTDDDSTIFRVMIPLYH
>534-23 # 1408 # 2148 # 1 # ID=449_4;partial=00;start_type=ATG;rbs_motif=None;rbs_spacer=None;gc_cont=0.363
MAIIKGSKQSKESSLDAEKQLRYLSSQIIAAQEIERKRISRELHDELGQALSLIKFKLRFIKKHLYENQMPLKQECEDTLEFIDQVIENVRRLSRDLSPTVLDDLGLTAAIRWLLHNLKTKEKNIHVTSDIVNIDDFFARDSYINIYRIIQEALTNIGEHAEAKNVSVIIKNQKNMILFSIEDDGKGFNVKGALMKITIERGLGLASMAERVHMLGGYFNILSKKGKGTRIQFTIPFNKKVNNESL
>534-24 # 564 # 2594 # 1 # ID=458_2;partial=00;start_type=ATG;rbs_motif=GGA/GAG/AGG;rbs_spacer=5-10bp;gc_cont=0.421
MKHLRFHAIIAFLLIIIIGAFWVELYYMKLERASFLTKFTILILLNLTIIALLVLMFFVVKSLVRLYLERRNKILGYRFKTKLVVILVVLTLIPATILFIVASGLLTNYIDRWFAPYLRRPLDSSVEIAKAFYELEKQRALDLAKGLPAGETPAGTYSVIHLTEMPEDATETVKSAFEGKEGVEVISEDTGDRVRAVVPEYQGGRQEGVIVVESFIPKKITENVENIKTAYEQYLTLESWRVPIKINYLLILGFFTLIVIFMALWIALRISKGITDPIQSLAQATEQVAAGNLNIAVDLNQSDEIGLLVNSFNHMVKELKENKESLQSAYIESDRRRLFMKNILDNINSGVIMLDTDGKIRMINGAACSILNIEPEAITNKSYKDLMSMMRSEELENLVKGIEGREFRWIDKEVKVAIGNRQAILRVFIKGLKDPQKYIGLLVVVDDLTDIIKAQKAVTWQEVARRIAHEIKNPLTPIKLSTEWMVKKWETKEADFNQVFERSTKTIIKEVEGLKRLVDEFSRFSKMPEIRKLPFHLPTLIDEVVNLYKGYKGIEIKVSLPEECPLVELDEEQFKRVMINIFDNAVHAISNKGKIDVKLSFDLFSNMAFIDIADDGPGIRDEDKERLFLPYFSTKKEGTGLGLAIANRIIAEHRGYIRVRDNEPKGTIFTMEIPIK
>535-1 # 559 # 972 # 1 # ID=54_2;partial=00;start_type=ATG;rbs_motif=GGAG/GAGG;rbs_spacer=5-10bp;gc_cont=0.609
MQRAFRIQTELREIPRLAEQVEAFCEEAGVSMSSVYPINLVLDEWLTNLITYAFDDGADHTIEVDLRKADDGLTITVTDDGQAFNPLTDAPEVQLDGDIDSRQVGGLGIHFMKTLMDEIDYRSADGVNRLTLRKQPV
>535-2 # 881 # 2500 # -1 # ID=55_2;partial=01;start_type=Edge;rbs_motif=None;rbs_spacer=None;gc_cont=0.681
LTSPAGERQVRSLWRRSGCLVSGVLIDTTSEYTVSAERARLLQALELAAPAAQLVFWRHDLDRRTVEWLPSGQHPFSVDAQERSRADEILARVLPEDRPAVLSARERARYEHDVIELEYRVHDRDGAVRHLLTRRLGVQRTGGVAAEIIGVLIDVTAQREREIALRRLTAQQALALKALRAGTFRFDLAAQEFEFDEPMRRLYALPRNASRLDFASWLQLVHPEDRPRVQQLATELFRSAKRAAPAQFRICCPDGRTLWIESDRVPELDAQGNAVALVGTHRDITGEVTTRAQTRALADAELVARTRAELLATLAHELRNPLNAVRGFAQLLRLGQPGTGPGPATAALHIQNAAEMMTALLDDLNDLASADAGRLRWQAVSLDVAPFLVECRAWLQQHEGSGDRIRIQMPMSLTLWADPTRTRQILLNLLTNALKYSDQEVDLGATQDGETVRIWVRDAGQGLDAGQIQRAFEPFERLGRECGQQPGSGIGLTLCRRLARLMGGDIEVVSERGVGSEFTLVLPAGAPPAQNPPSQESAR
>535-3 # 2989 # 5082 # 1 # ID=83_4;partial=00;start_type=ATG;rbs_motif=None;rbs_spacer=None;gc_cont=0.654
MPSAPLPDNEQARLEAVHRLPLEPSDHDLFSPLTRLVARHFDVPMATVTLVDEKCQCFIAPQGPLGAGTERSISFCAHGLTRPNELLVVEDARQDARFSDNPLVLGETDVRFYAGIPLAPEAGLAVGNLCIIDTRPRRLDEQEVTALREFGEIATSLLREYLARRDLGHSRSALDAQGQRLAAVLETAAAGIIQIDHTGHIEQFNSAAERLFDYPAEQVLGHNVSMLMPARWAHEHDDYLRHYRETGQARVIGSGREVEGLRRDGSTFPMQLAVSEVRIEEQPHYIGIVTDLTDLHESQRRELAEAERANRAKSEFLSSMSHELRTPLNSILGFSQLMRADRTHPLPERQQRQVEHIERSGQHLLALINDILDLSRIEAGRMAMSLEPTDPAMTLAECHGMIEGEARERGIQLDFPPPEPALPAVQADHTRLKQVLLNLVSNAIKYNRDKGIVRVRVTPMPEGRMEFRVRDTGLGIPEDRRAELFRPFSRLGHETGAIQGSGIGLVISRELVRHMGGELEYQSREGEGTDFFFTLPMSCTAERLTTQDHATRSLDDAPQPNRCRRVLYVEDNPANVSLMQEILALRDGIELQTAGSADEGLRLARETPPDLVIMDIHLPGMSGTAAARLLRARPETREVPIIALSADATREAIDDGNQNPDFVTYFTKPLDIARFLAALDPLLEPPADRTDADDHTR
>535-4 # 10993 # 12090 # -1 # ID=109_11;partial=00;start_type=ATG;rbs_motif=GGAG/GAGG;rbs_spacer=5-10bp;gc_cont=0.659
MNNPVAKPAPAPWPWWDDLSTAVLVTDGELRLVSLNSAAEVLLGLSRERIVSHGLGQWLKLDRSLSNRLRSVLSLDQPITLRARQMEPLRAEPFLADITITPLRGEDSRASQLLFELNAIDRHERISREEQLQKQQAITRAVTRGLAHEIKNPLGGLRGAAQLLASELDDDGLKEYTGIIIREADRLRSLVDRMLGPNNLPRLEAVNLHEVLEHVRGLVSVQLPLGLKIRGDYDPSIPEVQADRDMLVQAILNLVQNAVQALSEGGEITLVSRVLRQYTISGHRHRLVARLSVRDNGPGIPEEIRERIFFPMVTGRAAGTGLGLPIAQSLIQLHNGLIECRSRPGSTSFDILLPIEPQNAKEAGN
>535-5 # 2614 # 4098 # -1 # ID=131_3;partial=00;start_type=ATG;rbs_motif=GGA/GAG/AGG;rbs_spacer=5-10bp;gc_cont=0.674
MGRSLRSKVRWVYAGVLVLVLGLVVAQYVVLSTIETRLQQGDVVAELLQDSLEMRRFEKKFYSTGEHGDLAAARDHAEAALERVRDNEEALARHATTGELDELRGALETYRSGLERYPGLAGAQRQEVIESIRNAGGEASALTKVLSQRERESLRTGVQVSRTELLVATGIVLLLVLLGGWWLARRILAPLRSMEEQLRAIGAGTRSRLTAPTRDRELVSFTRAFNGMLDELDARQADLRRSERLAALGVLVSGVAHELNNPLGNISTALQLVSEEGPGGDPVLLQEWLQQAEGETSRAQNIVRGLLMYSRQQPQSPRREECRPLGTILDGALDLVRATLPVERIDMRIDSALQVTVDPERLQQVFVNLLRNAFEAGGEEVEVRIQAQRGRLGDLRPGTGEHVVGDLLTRDAATPVVRIAIDDDGPGIPEAALDHVFEPFFRGREEGSGSGLGLFVAQEIVQDHGGAIGVSRCPLGGTRFHLWLPCDCEDEDRT
>535-6 # 3 # 449 # 1 # ID=201_1;partial=10;start_type=Edge;rbs_motif=None;rbs_spacer=None;gc_cont=0.638
RVDKARSRSKGGTGLGLPIVKAIAEYHGGRVTVESAPASGRITRIDVSPGQFVNPALAPAVLAVLGSGDSMRVRALVTPDRIGSLSEGQDVTITVGEHEFSGTIDRIGWELVGKDEDQRYRVEAEFSPGDDAVLRPGQPARIELRTNS
>535-7 # 1911 # 3173 # -1 # ID=204_5;partial=00;start_type=ATG;rbs_motif=None;rbs_spacer=None;gc_cont=0.648
MKTPRFGLKARFVAACLILVSISTAGYFVAVAQYIEFLEAELQELRLVEELAEYVSAYELDPQATGPRGTGLSSYAVPKGGNGLLLPEPLRGMKPGLHDDIHINGREVAAARADVAGARLYVVLDMEPVEQLELRFMTLAWASVLVSWAAAVALALWLARLVLRPVTQLASLVAAANPGDGKLRLEPVFGDREIGQIAKAFDRFMERIEAFISREQAFTEDASHELRTPLAVIDSTVQLLVADVDLSESARTRIQRILRAVQQMQMLIEAMLFLAREEGSYPAEQLPMHQLAREIVDSQRELIGTKPVELKVSAAPTVVHAPRGMAACVIANLLLNAIHYTERGSIELEVKPAGLAVQDSGIGIPPADLGRIFERRFRGAHSRGLGLGLYLVKRICDRLGWTVRVSSVEGSGTRIDVLFG
>535-8 # 2609 # 3931 # 1 # ID=214_4;partial=00;start_type=ATG;rbs_motif=None;rbs_spacer=None;gc_cont=0.663
MQSRNPWPGVIAGTLLVGVPIALLGWSMGQFWATIAFLLGAALFWNLSHLLLLERWLRQGGRSEPPDVRGLWGLAFDHLYRRRRRHEHRVHRLRQYLERYRDSARAMPDAVVVLNDDLRIEWLNEMATQLLGLNWPEDEGQRITHLLRNPAFIAFMESARTTPGSVTTPSPLHDDQQLEFRLVPYGDAQFLLLARDTTHLHRLEVMRRDFIANVSHELRTPLTVLYGVVETLEDELADQPDKARSVQLLREQSERMKLLVDDLLTLSRLETGSPQGPPQWVDVGTMLQTLKGEADLLSGDQRHRIEIHTQAGLELRGAENELRSAFANLLFNAIKYTPAGTRIEVRWQSDPDGARLSVIDEGPGIARHHLHRLTERFYRVDAGRDQRRGGTGLGLAIVKHVLARHGGHLEIDSQVGRGTRFTCLFPLSITRTQPIESAKN
>535-9 # 9406 # 10929 # -1 # ID=254_12;partial=00;start_type=ATG;rbs_motif=None;rbs_spacer=None;gc_cont=0.603
MTCVRERRSFHLALQADGPEHFPETGIQAEVDAGEINEALYIPLIADGQVIGCIGLLLDAGSPLGRDELALARALAGQAGFAIHHGRLFRESQCSAEFRAGLGETMVAMIAARDLDAVVGVVCCGAVKLLNCSPALVCLIDDDTERLHGCVARHGGPNEPRRFERALRAGRRAHEEVAGSGAPVCLTPGSLKGLGLDGIEAELDNNVPILIAPFNVRGHMLGYMMLPVSMNGGERDFVERAMLFAQQAALAIETAVLIQDLKQAFVALDNAQQSLVESERLASLGEMAASLSHEIRNPLGTITSAVGLLQLEHLDGAERRELLELMESEVNRLNHLVSDTLDFARPARVREQCFELRPLIDQIVRMASVRFPDLVVEKELPEDLPDLSGEVAEIQQVLANLLDNAAAATQGKGAVLLRVRLEAEQVWFEILDSGPGIPHEMRNRVFEPFETTKPDGVGLGLVIVHRIVSNWGGTLDLESEPGNGTRVAFCLPLPGAPGMSKEVSYDG
>535-10 # 2512 # 2832 # -1 # ID=285_3;partial=01;start_type=Edge;rbs_motif=None;rbs_spacer=None;gc_cont=0.695
RLLAHVVDNLVGNAWKFTSRVPCARIEVGRLDGSPTTYFVRDNGAGFDQAWAGKLFEPFQRLHTQEEFEGTGIGLAIVRKVVLLHGGRVWAESVAGAGATFFFTLG
>535-11 # 1525 # 2976 # 1 # ID=390_3;partial=00;start_type=ATG;rbs_motif=None;rbs_spacer=None;gc_cont=0.627
MNGLLNLSIRYKVPLWGSGLIVVSALSVSLALMVQAYDGLRSDLLASSTSLARTLAKNLFPVMLNDEVWQAYAIIRAPLHSRPVDDLTQPELIFALDRQHRVFVASRPDTMPMQADLRQFGAELARLADMIAATPAPQSAPIEFSGDHKIYVAVPISDDGERVGSLVIVHSKDRFLPRFRSIAWRGGMTGFLIVAILLPINWYWGQRMAVPLVKLARSIGDVAQGVSAHYPTLNYPYRDELGQLFEAYAVMVTSLHDKQLLEQEMIRSERLAAIGRLSAGLAHEINNPLAGMLVALDNFKLRGGHDERTLKTMAMIERGLSQIRETVNAMLVEAKVKNRDFGPQDIEDVHTLLMGEAHKRAVSIHFDSDVSGPLALPANQVRQILMNLLLNALQAARASSIVRCTLRHAGQSLRIESENTGPALPAEVMSRLFEPFVRGRDGGNGLGLWIIYQIVSQLGGRIKAQNQENEVRFTIVLPIGEPT
>535-12 # 2282 # 4405 # -1 # ID=432_3;partial=00;start_type=ATG;rbs_motif=GGA/GAG/AGG;rbs_spacer=5-10bp;gc_cont=0.665
MATAHTATDTIPSLPQALTSVLDAGQAAEADFEALSRAILRDTGMTTRLLAAANSPFYYRGSPCRTIDRALFSLGLDTVRSLALTAAIQQLFGRYQPKRTSALRIIWRRALTTAMLGQVLASLTRHPRPEDAYLAGLLVDLGKLMRLATDEARYWPLLEASADARELVSREQETYGQHHAELAVEHLDRWGLDGFVTDAVRFHLEPTAQVRDAHHLVKIVHLASFLGHEPPDAIGDPALAAAHDLFGLNDGLTRELRNRIEEDVERVAGSLGIELDAGPEAAKEAAPHPDQVAREALGMRVRDLTELERLTGALRASRTPREHCLAAQRTLFLTLGVDHSLVFLTDADGASVSAWLGEEDEPDFTLPLLPGRSLVTDTLLDREMRQHELDGETPTPVVDQQLFRLCGGEVIWAFPLLADANSSPAGVLILGLDRKRAQTLEPRTGFVQALAREIARALCTPQSDPSEQAHPDDTTQERIRETLHEAGNPLSIIQNYLGVLNTKLGDGHEASHELALIKEEIDRVGRILLRLKEPDQAADGPPSTLNRLVQDVADIVDRSLCRTRGIRLELDLAPGDPPLSVPSDHVRQILTNLLKNAAEALQSGGVIRLQTRDPESFNGTSVVALVVADDGPGLPPGVRAAHYRPVESDKGEGHAGLGLSIVRRLADEIGAHIQCDSDREGTRFEILLPHREAETGALGAGQGSPPR
>535-13 # 235 # 2028 # 1 # ID=502_1;partial=00;start_type=ATG;rbs_motif=GGAG/GAGG;rbs_spacer=5-10bp;gc_cont=0.664
MRFRLVRYFTLASVGMFAAVAIALAYFERQQASFIADMQREEIGFIKQVQAAFAKQQEEGSLRDLVATHEGGNITLTRVFANTLWEKDFGPFVAKVAQFPVDHCRAIADVAGPDGRAAPPAQKKACFAEIGAKIQALPEFGTLDAKVFDTMKRTTVFKIKVFDRRGITAYSSEHAQIGEDKSTNAGWQGAMKGTVKSDLSRRNKFNAFEGVVENRDLLSSYLPVHAFGTDDVVGVFEVYSDMTPMLAQVKETSAKIAAAARANEAKMEQVAATNLNAVEGMSVRATTIVGGLLALLFVALFAIVRRADGIIVEQARQREQDHQQLAQSEKMASLGQMVAGVAHQLNTPLAFSRSNISMVQEALKGYELPLKVAQAFARAAGKVRGDTVTVNIAASRERLMQIVDDGVDDVGELSQMLGDTLQGIDQMHELVENLRDFTRLDRAKIAQFDLNKGLQTVAYIARSAIPNRVKVVEEYGELPLVECNPSQLNQVFLNLINNAAQAIPGDGTVTVRSFVDGERVRIDVSDTGSGIPAEVQPRIFETYFTTKPAGEGTGLGLPIVKSIVDEHGGEIRFTTRQGQGTTFSVFLPVVLPEPATA
>536-1 # 724 # 1857 # 1 # ID=15_2;partial=00;start_type=TTG;rbs_motif=AGGAG/GGAGG;rbs_spacer=11-12bp;gc_cont=0.578
MSRANETHILEGTFLANAENFKHTLLSVSDGVYLTDRERRIIFWNQACEAITGYSAAEVLGRRCSDNILNHVDINGNPLCNSNSCPLYQSIANGRPGKKPMLVRALRRDNSRLTVEVSVAPLFGEDGHVIGGVEVFRDVTEKHDLAEMKARFLSGISHELKGPVTIIQGFLELVLTGSTGAINQLQRDFLSSALREGERFKKILDDLSDLARFEATEFSFKLQPVDLSDLFRLLAGGYSGEAARKGIDLRFEIPDDMTVYGDGDRLYQAFANLLSNALKYTEKGAVVVTASAGEDRIKVTVRDSGPGIAEEDRDRVFDLFYRADDELTRKVPGTGIGLSIVKKIVERHGGSVSVESRPGRGSAFTVTLPAGQLALQG
>536-2 # 2632 # 3984 # 1 # ID=15_4;partial=01;start_type=ATG;rbs_motif=GGAG/GAGG;rbs_spacer=5-10bp;gc_cont=0.574
MTFFRKSIVAKLWLSMVLIVLIITWITGMVQTNIIKGIYYRQQIDHISRQAGDISGTISSGGDIREKISLLSDLTHTNIMLVDSLGFIEECHGMGMNISSRGADPRRESMFSHHGDLITREDLGRVLSGESLSRKGPHHTINDEVLSVAVPVRKGGAVTGAVIVSHSMTAIEGQMSDFQKVIVNAGIGGIILATFLSLLFSRSLSRPLIQMNSVALALSRGNFSRKVEVKSEDEIGVLASTLNALSDELQEKIAALERLDQTRRDFEAGVSHELKTPLTIIQGYAEALQDNVAASEEERRECVDGIVEETGRLKRLVSDLLDLRRIESGQENIDLSEFDSVPELVRSVEKMQSLAAKKKISLSLDVSPDLPALRANPDRLNQVMINLIENAVRYTPPGGSVRVSAERRGRFARISVSDSGPGIPRDELEMIWEKFYKVDKSRSRTDGGGTG
>536-3 # 519 # 2282 # -1 # ID=71_2;partial=00;start_type=ATG;rbs_motif=GGA/GAG/AGG;rbs_spacer=5-10bp;gc_cont=0.545
MKLSFKLFFPAFRREEDPSQGRFDRYMFNYGRLWKSAVMLTGLCAIIPLLLVTWVDYNVTQKAVESESLARTSRTVSNAKRTISAFLAKRKAALDFIVNDNTYDELLDSGRLAAILENLRKSIGGVTDIGVIDATGFQVAYSGPYPLAGRDYSDQQWFIEAMNRGVFISEVFMGFRNAPHFVIAVRHESPDRPYFVLRISIDTGRLNEQLSGFELSDQGNAFIINTRGILQTPSRGHEKVFEKINLPVPVYSDKTEVVQYHTSAEGDYILGYAYIPDSPFILMIVTRTGELMRSWHRTRIEMLVYLLVGIVIILIAVTGFATYFVNRIYIADLRRVRSLHQVEYANKLASIGRLAAGVAHEINNPLAVINEKAGLIKDIFQLTGQYARDEKLMGLVDTINSSVARCGRITKQLLSFARHMDFSVQPVDIKAVISDVVGFLGKEAEYRNITITIDVPPDIPPFESDRGKLQQIFLNLINNAFAALSEGGTLSVSASLINDTTIRINIKDTGCGIPDKDIKRIFEPFFSTKTNTGGTGLGLSITYSLVQELGGSIDVESRVGVGTQFTITLPLKPPPQTKEKANEITPG
>536-4 # 1481 # 2827 # -1 # ID=95_3;partial=01;start_type=Edge;rbs_motif=None;rbs_spacer=None;gc_cont=0.574
VAGLVYRIFRNQKIGWGMAFLTGIITESLQMIIILLVAKPFPAALSLVKVISLPMIAVNSMGIAIFMMIVRSAQEEEERIGAVHAQKVLSIANKTLQYLRQGLNRESARKVAEVIKEFSGVEAVALTDDQRILSHVGGGADHHLPGQPIMTRATRWVLDNGTIMVAANKEEIQCSHPGCTLRSAVVIPLFSGERMVGTLKLYHFKESGVSSLDLEFAKGLGLLFSTQLELAELEARSKLLKEAELKALQAQINPHFLFNSLNTIVSFSRHDPEKTRELLIHLGDFFRKTLTKNQDFITVAEEMERIDAYLAIEQARNGPRLQVLRDVDPDLLEATLPALILQPLVENCVKHGILPKPGGGVVFIKVFRDRDRAVITVEDNGVGMESGIGKTKAIFLSDKGAGIGLKNVDQRLKAIYGQESGLKVTSSPGKGTRFEIAIPINYNVRAVV
>536-5 # 298 # 1662 # 1 # ID=197_1;partial=00;start_type=TTG;rbs_motif=AGxAGG/AGGxGG;rbs_spacer=5-10bp;gc_cont=0.371
MDPYMSVLIMLTISFPEAMLMSYFAIQFMGGKPRLIEIVLIGLIQSVVAYIVRTLPIPIGLHTIIQILSLITLIFIIARIPYLVATIGGIFSLILLIIQEVFVTQIITVVTGKTIQALINDPYMRIIIFIPLAVVMLSTIILFKKSNITFARITKWQTFNEKYSTETGLGNLTLYKEYLPSVIFIFLPLFLLFILNFTYVSVKVDVNSYFYQDLFKILFNALIIVLAFVSLWALRRISRSIEREFEAQKANETIKQLKELILSIRKQRHDFNHHLQTVYGLIETGSHEKAREYIRNTHHYVSGTGELIKTDNPGISALLYTKIVIAETRNVKFDISIECSLEEFPLNSNESSSLLGNLIDNAFDVAVKNKGGDREVRLDITTGRGEYFIEVSNKGEIDFQVAQKIFNANFTTKEGHAGLGLAIVKEIVDKYRGSIEVSSEAGVTVFRVKIPFRR
>536-6 # 3 # 1562 # -1 # ID=213_1;partial=10;start_type=TTG;rbs_motif=GGAG/GAGG;rbs_spacer=5-10bp;gc_cont=0.556
MQAEDPVGKVENSWFISRIAVLAGVFIALNLLAGKFYFIVSGGIYPTVHTVMEFASIVVAMSVSLMSWYDYRHKGEARALILALAFCAVGMVDFAHTLSYFGMPDFLGPNSVNKASTFWIMARIIQALGILGAVVSGTRPLTLKRPGMAPLFAIMAAALAIYLTAAHLSFLPAMYDVLRQAQTPAKIYLEYAVMAAMLAAVLIILRKRNKNRGDFYLGAALLAGIMSELAFTFYSNAYDAYNLMGHIYKVISFAFILKSLLEEALSRIYRANMELERKGRELAEANRQLRTADRLKNEFLANTNHELRSPLSAIVAFSELLLDQENTGRLNELQRDYIKEISDSSKILMTKINGLLYLTSVVGGKAVLRLEEVPLNEVVSEVVNTYRPAFRKKGIDLGLAPGWDGKILGDREKISRILVNLLENALKFTGPGGAVEVGTGQGPGSGEAFISVQDTGIGIEPGQRDLIYDMFYQADGASTRKYGGTGIGLTLASRLAEMHGGRIELESAEIYEALCRHRWK
>536-7 # 89 # 2308 # 1 # ID=234_1;partial=01;start_type=ATG;rbs_motif=GGAG/GAGG;rbs_spacer=5-10bp;gc_cont=0.567
MAGNKTIDIFRQNGTTKRKYNHIFGMTGALAVLLIAGALLVWWSFQRADHGMRQALLLQARLVARSLNVEAIRTLSGTEADLLNPAYLELKRQFAAVNQAHDRSRFVYLLGSKPDEGIFFFVDNESPDSEDYSPPGQAYEEATADLRYLFLTEAESVIGPETDRWGTWVSAHIPLHDPRTGHLIAVLGMDVDARDWRRQVLLSAAWPMAIIAAMILLLAFSYALAMSRRRALDQQAALRQNREMLAHAGAQTEKQRRLLESLLDAIPAPVFFKDRNGLYLGCNPAFEAITGKKEAEIIGKRPHEIWPEKFSSTYRDKDMDLLESGGKQHYEYKYAGPDGDERDVVFYKSVFSDQAGVVDGIVGVMLDITERKQTEAELLRLKLAMEQSGEVIIIADPDGIIQYVNPAFEQVTGYTRQEAIGQNPRLLKSGRQDQAFYRELWETITSGRTWHGRMINRRKDGSFYTEDATISPVHDADGRIINYVALKRDITEHLRLTGQLQMAQKMDAVGRLAGGVAHDFNNMLNVIIGHAELALEGPHADGFLHESLKEILDAAQRSAKITRQLLAFARKQTITPETLDLNVVLAGMRKMLQRLIGEDIDLVFKPARDLWPVNMDPAQIDQILVNLLLNAREAIPGTGIIVIETDNVRPDKAFCVNHDGLVPGDYVLLAVRDNGRGVSKEALGKLFEPFFTTKGASEGAGLGLATVYGIVKQNNGFIYADSEPGRGTTFRVYLPRHAGG
>536-8 # 2023 # 3747 # 1 # ID=247_3;partial=00;start_type=TTG;rbs_motif=None;rbs_spacer=None;gc_cont=0.552
MNFPNLVSKGVAAFNSRSDERDSYPELMLVCRISTPFKASNKIKTTLQNVLQSSVDYFDFWRASLILISNNRPPVFWRAFKDRPDTEKFSGDNFYTGHRPGLNKFQPVGESFLAFLQPVASSTIPVVLRAGDPIGTMEIGLFEAPPDASSNLLNKAISIGRHVADIIQESFFSKQKDRNLRKLSVWLETVSTISSALNINQVLHVVAQLTADLFTARCCIFLLNDHDQTLIPAVAVGSYDPVLKKKWKSLKGHPLFPAILNLIGSRQPIVLTPADIESGMPREMIDEFSYAWVAMAPITAKGRVIGVVQVDRPIQGKAFDQEELAIISAMTRETSIAIENARLIEELAQKEQILHQLLSKLICAQEEERKRVASEIHDGVIQSLLGIWYRLQHFTGDLDSGHEKNITGELIRLKDLLGQQIQDIRQIVYNLRPIMLDTYGLGSAVKALLRNLQEEHQIQSEFALEGASQRLPPNFEMAIYRILQELLNNVAKHSQATKVQVMLITGQEQTLLLVKDNGTGFDKARLTNPDFPGNHLGLASIQERVLLLGGTCSIETRLGWGTTVTIKVPTPKKV
>536-9 # 220 # 1698 # -1 # ID=271_1;partial=00;start_type=ATG;rbs_motif=AGxAGG/AGGxGG;rbs_spacer=5-10bp;gc_cont=0.571
MSLRGKILASFFVVILTFSGLYLVMSFAATDVIFGRYEFYVQKQITEQLQRITVSYYAKNGHSWDGIDEYLQPFMPPKALKRTMVLLDENGRPVAVWPKGVQAVRPESVENHRGSWVPVFSGDKQIGTLWLPAGHPMGIEGIRSRVSSSLIHTFLVSMLASLVIAFTISYLLAGRISKPLNRLAQAAQQVGRRRFDLRLPVTSGDEVGVVVRAFNEMSEELHRSEQARRNLVADVAHELRTPLTIIQGQLESIQQGVLPASVETVLPIHDEVIRLNRLVDDLRQLTLAESGRLPLNIIPTDITRLVKKIVDNFQLEAEARGIKIETYFPPDPVSVSVDSDRITQVVVNIIGNALGYTPAGKRVTVGITEYDSPAAAVDLAAWCNGINRPGGEELPGTSGRASISAGNYGAIVWVADQGPGIAPEHLPFVFDRFYRADESRDRGTGGIGLGLAIAREFVVAHGGKITACNSSEGGSVFAFYLPGASKQQFLIS
>536-10 # 2321 # 2692 # -1 # ID=313_5;partial=01;start_type=Edge;rbs_motif=None;rbs_spacer=None;gc_cont=0.551
AGAENPRLTINTGLSATKDEMFIAISDNGKGMTPEERSKAGTPFFTTKDKGTGLALSICCQIVNEHGGRVIIESEEGSGTCFTITLPCKEKADRLPANKIPLVWFPGDPTSRAGTFWRDKSPA
>536-11 # 1 # 2961 # -1 # ID=353_1;partial=10;start_type=ATG;rbs_motif=AGGA/GGAG/GAGG;rbs_spacer=11-12bp;gc_cont=0.580
MKVFKHTGFTLSRVGRHLPLQSLMAAMVWVIVFSWAVGSAAQTEPSAIRSAAEIDYPPFSIVNKQGRAGGFSVELMRAALAAMGRDVTFRTGSWAEVGAWLETGEIQALPLVGRTPEREPLYDFTVPYMSLHGAIVVRADNTDIQDLNDLRGRSVAVMKGDNAEEFLRREDRGVDIHTTATFDEALRELARGRFDAVVVQRLVALRLIQETGLDDLRIINKPVDGFSQDFCFAVREGDRETLALLNEGLALVMADGTYRHLHAKWFAALELPVGRRIVIGGDHNYPPFEYLDEKGRPSGYNVELSQAIARAMGLDIEIRLGVWSRIVQDLEKGEIDVVQGMSYSPERGLKFDFTPPHEMGRYVGVVRRGEGPPPATVTALTCKRVAVQRGDVVLDFMKEEGLIDQVVLLETQEKVLQAVAEGKADCGVTARISALNLIEKREWTNLLLGRQPIFVMEYGYAVAKEHKALLSTFSEGLKLLDQTGEYRRIQDKWLGVYKEDAVDVITLLRYAAVVFVPLLLILLASFLWSWSLRRQVAGRTAELAAVSERFRAILDAAPDIIMEVDVGKIYTWANPAGFEFFGKDVIGRAAADYFVGPQDTYRKVNALFDGDENVVYVESLQRRQDGQERLLAWWCRVLKNKTGQVVGTLSTARDITDRKRAEAEHEKLQSQLIQSQKMESVGRLAGGVAHDFNNMLNVIIGFTELSLEKIPSGDPLHENLKEVLDAARRSAEITRQLLAFARRQIISPRPLDLNETVEGMLRMLRRLIGEDIDLVWEPGAGLWTVMMDPSQLDQVLANLLVNARDAIKGVGKITIKTAKVNLDKNYCADRADFVPGDYVLLAVSDNGCGMDKETLDNLFEPFFTTKSTGEGTGLGLATVYGIIKQNNGFINVYSEPGQGATFKIYLPRYAGEAETIEEESSAAIPPGKGETILVVEDEAAVLKLAGRVLTGLGYNVLTAATPAEALKLTEERRGAIDLLITDVIMPE
>536-12 # 2 # 841 # 1 # ID=368_1;partial=10;start_type=Edge;rbs_motif=None;rbs_spacer=None;gc_cont=0.514
TQVNSRVEQIKRGLREIEKDFNKSIPPMPGDLGQITAAINKMARGLAEKKQLEEQLKRSEGLATLGRLVADIAHEIRNPMCVIQATTELIADEVKKHNVPAMDDHFKMITEQMERHNKLTAELLDFGRSEGYRVENLDLDEIVKEVVQYIEPLALKSGIKVGFEQNGGVKTFQGNREKLHQVLINIIMNAMQAMPDGGKLDIQTFRPRDDRVCVCIRDYGIGIEKESIQQIFEPFYTRKKEGTGLGLAISQEIIKIHRGTIDIDSEPGKGTTFTICFPV
>536-13 # 696 # 2273 # -1 # ID=425_2;partial=00;start_type=ATG;rbs_motif=GGAG/GAGG;rbs_spacer=5-10bp;gc_cont=0.527
MGVLKNFYDKFTHQSLRFQFLIIIASLLVIPVLVMMYDLFFASKSDEAMILDHEQRLSSIIQTRIVPGIQDYLNKRLNGAALSDLSPQERAVYLQEGFNQIAEPLVSSFPGVRFGLYIPESRQIYIQGFLHQYRQLSAEEALERERRILTEADSGLVAVIASQRPLSKLTSSLKDETFEYLSPVFVGSQLAAVAWADERLHPIFAQSRSFRTVTSFIALLVFFFGAFGALLVIHNLAGSVSSIKNGLREMEKDLTKLLPEMTGEAGQMAQAINKMALSLAEKERLEFEVQRSEKLASLGRLVTGVAHELRNPIGVVKATVQVMENEYNGIPGLREFTTVIKEQVDRQNRVIQELLDFGRPNKQVVQPVNINSLLEKVLTFTSPLIREQKIHLEVEFDPGLPLILADPSRIKQVFVNMILNAIQATPAGGTLNIGTYPQDSYINIEFRDTGRGIEPGEISRIFDPFYTTKESGTGLGLSISHQIIKSHNGTIHVSSVPGEGTVFKVKLPLKTEQGGTENDTKDTGD
>536-14 # 1838 # 2593 # -1 # ID=468_4;partial=01;start_type=Edge;rbs_motif=None;rbs_spacer=None;gc_cont=0.574
EESLVRARDELQKYAADLEYSNRELEDFAYIASHDLKEPLRGIHNYSSFLLEDYADRLDEDGQSKLHALMRLTRRLESLLDDLLNYSRVGRIELVMRPADPGDLVRGVLETMENLLEEQHVSVTIAADMPPVVCDRASTGEVFRNLITNAVKYNDNKIKQVDIGWEEGADAGRVVLYVRDNGIGIPDKHLEKVFKIFKRLHGRDQYGGGTGSGLTLARRIIERHGGTIRVMSEYGKGSTFRFTLPRGKKNE
>536-15 # 2219 # 4027 # 1 # ID=494_5;partial=00;start_type=ATG;rbs_motif=GGAG/GAGG;rbs_spacer=5-10bp;gc_cont=0.543
MKNMSLGNRILLLVLLVLLISVLSSVYLMRIIKESETSLLEHQKTKLEQTAYLFDQSIPGSLDAYINEKGGRTEDRSKKIQILGEMVNSKIQSITKEYPEIHLGIYCTQLDVFFDGTNRDENFSLRRKKAFEEVINTKKSAVQNLGPKEGGIVEIYRPFVRDGKVEGVIRSAEYLAETGYYGRRKEIETTLYSVIGLVMFAGIGGVMFLFRQFVTEVHRIRAGVERLEDDLANTLPDAPGELGEIVNAINGLATKIAHLNLYNQTMLASIDDAIVVVDNEGTVVIANYMAEKIFGDACKKRNSHYSEILPQPSPFNVLLGETLSNRKHYRDLQVDWTNENHNTHHFLVSTSTLADRGNNIIGAVLTCRDITERKRLEERVYRQERLASLGKLVAGVAHEIRNPLTSISCYIQHWQNQNKPNPKALATMYREISRLDSLVDQLLYFAKPAEARFSFNDINVLIENVLAFFSELHQNRHSLVKDLTPGLPKVWIDTEQIERVIVNIMFNAIQALPEEGTIKISTGLGPTENTVAVTISDNGCGIPQENLVHLFDPFYSTRPNGTGLGLAIVHEIIQAHGGHIEVTSEVGRGTSFSFHLRTKEDV
>536-16 # 3 # 2111 # 1 # ID=534_1;partial=11;start_type=Edge;rbs_motif=None;rbs_spacer=None;gc_cont=0.549
ATVAGSDDIDTEVREITIKSSQPQTSLRVDVKLLDSLMTLAGEMVLSRNQLLQNIAAGNKKSIAAAGQRINMVTSELQDVIMRTRMQSIGNIFNKLPRLVRDMSQTLGKKVELTLEGADVELDKTIIEAISDPLTHLIRNSVDHGIEPPGKRNNLGKSPIGRIHLAALHEAGQVSIEITDDGKGIDGNEIAAVAVRKGLISESQAGAMTKREKMELILLPGFSTTDRVTDVSGRGVGMDVVKTNLDKLGGSMDIESIPGKYTTIIIKLPLTLAIIPSQMVLVGTEKYAIPQVNLDELLRIPADQVKHRIEKVGDAEVVRLRGKLLPLVDLAGVLDIEKTYINPANGRRQPERRQNIADRRSKKLPRHDEVSSKETSDGNLQDKGTGAKPPEHPSRRLSDDRRFHATSAINIAVVSLADMKYGLIVHRLLDSEEIVVKPLGRHLKQCQEFSGATIMGDGKVSLILDVAGVANAAALNISDISRKERKEEVEKKEALAVKNDKEVASLLIFSNDDDRERFAVSLGLVERIESIKTDKIEFVGGKQVIQYRGGALPLFSMDKVAAVKPLPKAQEIEVIVFTIGGREIGLMVIPPVDAVEVPINIDSKALKQPGIIGSAIINSRTTLIIDIFEAVKTLFPDWVSSVVQKQIKTGGTGTLLFVEDSDFFRRQVKGFLEDGGYRIVEAKNGQEAWSILTKEHHDIDLVI
>536-17 # 2 # 259 # 1 # ID=552_1;partial=10;start_type=Edge;rbs_motif=None;rbs_spacer=None;gc_cont=0.643
TLRAEGDRVILDVRDNGKGIAPEDLPYIFERFYRGAAGKAKPRGLGLGLTVSRLLARAHGGDLILLETAPGGTSFRLTLPTGPEK
>536-18 # 1785 # 3182 # 1 # ID=572_4;partial=00;start_type=TTG;rbs_motif=GGxGG;rbs_spacer=5-10bp;gc_cont=0.532
MKKIFLNNKILWQMILFCTTGYLSAIVVFIALLRYDIITKAGAAAGILSSGILLAGLLWVMYRVILEPLQRINKAARLMSRGNLEYKLYINTDDELGMLAGSLNAVTGRLKDALIQLRDATSLEQAILDSMTDGVIAVNGDGEVLFVNPVAEEILGVRQSSAVGKKIVEIVRSYEIEQIIESALKSRKHLTHEVKLLTPEVKVFRLQVTPLTLYEIGSSGVLILFHDNTERRKLDEMRSEFITNVSHELRTPLTSISGFVETLLGGAAEDPETTLRFLNIISKETRRITGLLDELLNLSKIEERRVVHRWQPVQLAENISRVTAMFLPRIEEKGLELNVDLPPELPAVYGDPDMLTQVLINLLDNAVKYTPAGGRITIRSLVDDTELRVEVEDTGIGIPPESLPRVFERFYRVDKARSRELGGIGVGLAIVKHIIRAHGGKTFVESKVGGGSVFSFALPIDADKQ
>536-19 # 1472 # 3589 # -1 # ID=622_2;partial=01;start_type=Edge;rbs_motif=None;rbs_spacer=None;gc_cont=0.582
GKIKNVAAAGLSGIFGEKGELTELTGLPGRCFKEKATLDVSYPKTALTSTVLLNTPCHTAHEVYVPVVFQGKALGVLVAARLDGGPFAQEDIELLKDMMKQGAIALKNALEHLQVEKMYEQVLDQAASVEELNLQLETEKENLKRAQEITQSVIDSLDEAVVMLGLDGRVAAANRRWEDFFGEEASSLYGLSAEELYQKTISNLENSGQVFADLAEATAGEMSRGETEAIQKNRVLKIWTGPVLGKDDKVLGRLFVYRDITREAGIDRMKSEFVSTVSHELRTPLSSILGFSELLLIKEFNDDTRKKYISTIHKEARRLTNLVNDFLDLQRMESGHQTYHMEEIAAGELINEVVESFSARGHNHKLKIEASGDLRVHADRERITQVLLNLLSNAVKFSPDSAEITVGLERDGDFARFSVKDRGLGIPEDVQANLFTKFYRVDNSDRRKIGGTGLRLAICKEIVTAHGGRIWVQSVHGQGSTFYFTLKLSDRGKQPFAKSERPAAGSLPKGRDPELSSSPAAADRSKQVVLLVEDDASLAALFKGHLDEAGYQVEINTSGEGALASVKAVGPAAIVLDILLAGKLSGWDVLSRLKGDPDTAAIPVIISSCLAEKEMGMAMGASEYLVKPFPPQRLVEVVDKLASHEGSKRPNMATPGHPRAREWILNKLREKGLTILDIIDERDVIFVVVESAEPPKKPEGVNDDQ
>537-1 # 1224 # 2558 # 1 # ID=51_2;partial=00;start_type=ATG;rbs_motif=AAT;rbs_spacer=6bp;gc_cont=0.422
MKTKILRFLRQLRFYCGLPEMRSFWVLLFLVIVVLIINLIFLKGIWALIVLGILLVIGSVIFAGNLRLARSNWEVKVERNQLQDIIENLKDGLIVYDPSFKIQIFNKAAEVIFNIAAKEIVGQYFNPGFVQNPKYRFLAQVVFPSLAPMTRRLSEPDVWPQIVELSFENLALRVVTSRVDDPGGRLLGFFKIVQNRTREKELLRSKSEFITVAAHQLRTPLTGINWAFENLNRDPDLKPESKQIINDGYTNTQRLLKIVNDLLDVAKIEEGKFGYQFEDTNLGEFIAEILVAASLLAKEYRVKLYFDKAVEAIIARIDPQRLTLVLNNLIDNAIKYNVENGEVAVKLEKLPDKPFAQISVKDTGVGIPAEEINKLFSKFYRGSNVMKFNTTGSGLGLYITKNIIQRHGGEIWAESTLGRGSTFYFTLPTDPKLIPPKEVFYEEE
>538-1 # 2 # 1219 # 1 # ID=10_1;partial=10;start_type=Edge;rbs_motif=None;rbs_spacer=None;gc_cont=0.512
NARRLDPEAAPESCEFSFRDKKGGLREVVVNGRLIPGTTKTVLSFLDVTARKRAEEALRLSEERFRTLVENASEIIAVLNRDGTISYVSPPVQHILGYEVIELIGKDTFEFFHPADLPLAREAFVYVLNNPTVPVTKELRFRHKDGSWRVLTATGRNFLSNPAVAGVVVNYRDITLRKRVEKKVRAYQKRLRSLASELMFTEERERRRIADELHDLTGQSLAIAKIKLREIQESLSGDNLKKLLCEIEDSIEHAIDCTRSLVFRLSPPVLYELGLGAALEWLGEQVQQKHAIKVSFHDDGKPRHLSQETRVTLFKAVRELLLNIIKHAGARNIAITIARNGPYIEVTVRDDGVGFDIARPNLRTSQGGGGFGLFSIREKLRFLGGRMKMKSEPGKGTECTLIAPL
>538-2 # 796 # 2394 # -1 # ID=35_3;partial=00;start_type=ATG;rbs_motif=AGxAGG/AGGxGG;rbs_spacer=5-10bp;gc_cont=0.541
MSKILVVEDHVMSRQMLTTLLDYMGHRALEAADGSAALSLAQSERPDLIITDIVMPAMDGFEFVRRLRAGTNLKETPVIFYTATCRLPEALRLGKAYGIYRVIPKPSDPPFILQTVSEMLRISLPENVSPPARDRTFPLSSRTDPLQSAGLQLAALMDLSFHLVSQREPAALLDSFCRASREILKCGHTLLAVLEDNEQPRYFSGNDVHVPIHVFPAYSLPVAEILEQVVARRSKLLRYRPPGAVEMPGPRPPFESFLAIPFATPRRVYGWFCLADKFDRSPFNDGDEEMAVTLCAQAALAYENICLMKELQCRAAQLESSLLEKETLLKELCHRTKNNMQVISSLMNLQILAIQDEKVVQPFNEMQNRIRAMALVHEKLYKSKDVYNIDIGSYIEDLAKTAFTGFKSHTGNIALKLNIKSISIPIDQAIPCGLIINELMSNALKHAFPNGRAGQIDIAVRPVSGDEMELVFADNGVGLPDNLDIKRTKSLGLKVVYILTKRQLDGEIELGRDRGIQYRIRFRKSANGKGEV
>538-3 # 3119 # 5305 # -1 # ID=35_6;partial=01;start_type=Edge;rbs_motif=None;rbs_spacer=None;gc_cont=0.587
LIESNIDALMATDPLGIISDVNKQMVILTGHSREELIGSSFKNYFTDPQRAEEGIKLVLREGNVTNYELTARSKEGRETVVSYNATTFADRDGKLQGVFAAARDITDQKKLEQRLRESQAYNRGLIEASVDGLITVDPEGIISDVNDRMCQMSGYTRAELIGTPFSDYFTDAARALAGVKETFEKGIVTEYALTLISRTRRFLQVSFNASVFKDPSGNVRGIFASARDISEQARLQTQLVDQQAYNRSLIEASADALFAIAPDGVITDVNEEATRLTGYSRKHLINSAFAGYFTEPERASAGVLQTLDQGRVLAYELVLITRQNRRITVSFNAGVFSDAAGKQLGILAAARDITKQKELEQQLRDQQFYARSLIESNIDALMTTDPVGIITDVNQQMECLTGYSREELIGSPFKNYFTDPERAEEGIRQVLREGKVTNYELTARSKEGRETVVSYNATTFADRDGKLQGVFAGARDVTELKRFEQTLRERSVEIENANRAKDRFLASMSHELRTPLNAIIGFTGTLLMKLPGPLTPDQERQLQNISTSAKHLLLLINDLLDLAKIESGKIELKPEPISCQNIVQEVIATLHPMAQDKGLELSMVVPDQEVLVKTDRRSLSQILLNLTYNAIKFTEKGEVRIELRRTGANSLQLIELRVIDTGVGIKPEDQAKLFQAFTQVDGSSTPRHEGTGLGLHLSKKLVELLGGNIFFQSEYGRGSEFTIVLEEK
>538-4 # 1187 # 2038 # -1 # ID=41_2;partial=00;start_type=TTG;rbs_motif=GGAG/GAGG;rbs_spacer=5-10bp;gc_cont=0.549
MNFTVFCKSRYAVAAPAVLQVLFLAGAFAVEIRAGRVVSGDMPAKAIVFLLFAASIMLSVLIVARIFKVYEREALFNARLAIADSFNSLAESMRMQNDGFLGHLEKIAGFCREGRYEDLEAYLDGVAGQISVLNDVLQVDNPVIGALLKAKATEADVRRIRLNIEVSTSLSELGGKVLPVARIIGNLLDNALDATAPLAEQDRVVGFSARRDGPLLRLDVVNRGQIRTTPPERVFEPGYTTKGEGHGGLGLYIVKDLAEALFGTVKVSSDEAVGTRFTVTLPG
>538-5 # 2137 # 2376 # -1 # ID=98_3;partial=01;start_type=Edge;rbs_motif=None;rbs_spacer=None;gc_cont=0.542
GGGGGGGGVILEISDNATGISDEIKERIFEPFFSTKKAADGMGLGLAIVQSIVTGYNGQIEVFNNEKGGATFRVELPAL
>538-6 # 2727 # 3155 # -1 # ID=100_6;partial=01;start_type=Edge;rbs_motif=None;rbs_spacer=None;gc_cont=0.536
DLRPMALDDIGLPAALKKFIANYREQYGLPVEFQYFGTQKRLPPAVEVAMFRIVQEGLNNIYKHANATNVLVKLEVLPKKVNLVVRDDGQGFTPDKLGRGPKQKGYGLMGIKERVQLLKGDMDIMSAPGQGTSLVVNFDVAE
>538-7 # 1 # 354 # -1 # ID=198_1;partial=10;start_type=GTG;rbs_motif=GGA/GAG/AGG;rbs_spacer=5-10bp;gc_cont=0.568
MLNRFRLELPSRAENVSLARVTVAAFAAQLDPTVEELDDIKGAVSEAVTNSIVHGFGASPDGTIVVEAVLYGDAIEICIEDSGKGIEDVPQAMEPDFSSDPDRLGLGFSFMQSFMDSV
>538-8 # 1314 # 2675 # -1 # ID=205_3;partial=00;start_type=ATG;rbs_motif=GGAG/GAGG;rbs_spacer=5-10bp;gc_cont=0.571
MEKTIRKRIYVAFFFVFLASAGLALIVRSGNAGFWTILTGCALVAVVGGRIVSRSVAEPLKALIVVARDLTRFEETRDLARADDFGGLTLSVNLLAPRLKQTFDSLRTAKARMEIILESLNEAVMALDSSCKVLLTNAALERLFGVRPEDACGKNILEVVRQHELEQLVCRVLDTGAPIRQELKFLIPQPRTFTARLTPIQTPEGAGVVAVLRDVTEQRRLEQLRSEFVANVSHELRTPLTAIRGFVETLRGGAVKDPATAAEFLDIIESETKRLERLVEDLLNLSRLEDRRTAITRRDVNIGEVLAQVMPMFESRAREQGVMLTVDLQAGLPTVHGDPELITQVFTNLIDNALKFTPAGEVRIRAVTSPGWLKVDVEDTGTGIPGDSLPRIFERFYRVEKARSRLSGGMGLGLAIVKHIVEAHGGKVDVESELGRGSRFSFYLPVLKSLTSA
>538-9 # 3 # 251 # 1 # ID=286_1;partial=10;start_type=Edge;rbs_motif=None;rbs_spacer=None;gc_cont=0.510
VVITVQDSGIGIRAGELPYIFNRFYRADASRTKNQVHGYGLGLSIAKSIIDKHNGKVEVSSTPEKGTTFTIFLPQKHRQIFS
>538-10 # 2 # 1885 # -1 # ID=314_1;partial=10;start_type=ATG;rbs_motif=GGAG/GAGG;rbs_spacer=5-10bp;gc_cont=0.533
MLNDDEKLELIKEFLSESRELLDEVEPRIIAMEATAVSSGTIDQKILNSVFRLFHSLKGSASFLDLQTVIAVTHEAETLLDIFRKGRAVVQPQHVDLLCRTSDFIRKILNEVEQRLTDKGFESSAAVIVEELKRTITGISAQPAEAGRVETVPTVEEAAAVEADLISSPEMIKRFTEEALGLCDEAEAALLALEKNPGDLEYAWQAFRALHSFKGNAGFFGYGELEEVGHYAETVLDGIREGKNEGDSVTVSFLLIAVDALRDGVRQVGEGLTVEIPGKLELIAYLNNLAGDSTEGGKEAVCFIRKELAQQGKISEDSPVDVMRRENGKRESAAVAGEAGIGAGLSMSGKQQAIRIDIEKLDTLLDLVGELVIAEAMVANNPDLVGLQLDRFEKAVLQLDKITREIQEVAMSMRMIPLAGTFRKMVRLVRDLAHKEDKKVNLVITGEETEVDKTIIEQISDPLVHLIRNAVDHGIESPQERLAAGKPEAARLTIEAKHTAGEVWIIVDDDGRGLDREKILRRGLEKGLIKSGDQELKEEEVWRLIFEPGFSTAEEVSNVSGRGVGMDVVKRNIEKLRGKVDVRTRPGAGTTFVIRIPLTLAIIEGMVVRVGSNRYTIPIGSVKESFQP
>538-11 # 2 # 1411 # 1 # ID=324_1;partial=10;start_type=Edge;rbs_motif=None;rbs_spacer=None;gc_cont=0.609
LWVMMVVLMVLVLGALAVIQTKVIEVNYYRSEVRHMVGEAQELSQLLASGAALEVISAKVAYLSQVFRANILIIDTAGRVCDPCGIRGDWEVYPGMLLSGSDAQAVLSGKTISRQGQHPLFEGVRFLWVGTPVKTDGRTTGGIFMFAPLEPINARVRGLAAALLGVLLAGAALAGVLSFFTARKFSGRLVAMDKVARAMAAGNYAERMLPEGEDEVARLGESLNTLAAELQRRIADIKKMDQARREFVVAVSHELRTPLSIIQGYTEAILDGMTTEAEKEQYLKAIYEESEKLHRLTDELLDLRRMESGAVSVRREEIRLDDVAAGVAARFNTRAADAGIDFQVETTPAPPVAGDAHRLEQVVVNLLENAFRFTPAGGKVLLTVRPGTAGVALSVTDSGTGIAAEDLPYIWDKFYRTDRARTRYSGGSGLGLAIVREIVELHGGRVEVASTPGEGSVFTVTLPAFAPEA
>539-1 # 914 # 2794 # 1 # ID=29_2;partial=00;start_type=ATG;rbs_motif=AGGA/GGAG/GAGG;rbs_spacer=11-12bp;gc_cont=0.622
MTQRRKRGRLFYKFLFVFLIVSLVPLGIVGYYLVNLTQVTLNKAITRDQEALAVGFSDTVSTYITSFRNVLYDAAHLSDFVGMDVEKQKNMVNNIMQLHAAFLEVSVIAADGQETIRIGRFLKDSKLRDFSGDGIFQKTITRGEFIGGLERYMGSYPTLTIGIQIVSPSDNRAVGAVLAKLSLNGLSGILKTSFPESTHTQAAVIDSSGFLVAHSNLDEVYKSDARMPEDVLKILLQNDAKTGGGEILLDSGEKVLGAFAEAEELGWVIYIQRSVSVAYQASADMLERTYKMGGIVFFFVLFLGYAVSLVIAQPIQALREAAIKLGEGDFDYLPDLSMPNDEIGELAHTFMQMSESLKVKTAEIISAKDELERLNRSLENRVEARTRELRSAQDELIKKERLAAIGQMSSVVGHEIRNPLAVINNSIYFIKTKLGAAPQPPDPKMLKHISIIESEIRQANGIIDEILGFARTREFNLKPAHLNSYLEDLTMSFPFPPHVELVKQFAPENPGVNIDADQLTQALRNLIKNGIEVMPERGTVFVRSEVVSPDWVRVDIEDTGPGIPKDVLEKIFAPFFTTKARGTGLGLAVVKKAVDGHKGKVEVVSTVGKGTCFKIYLPIVNISQNK
>539-2 # 2885 # 3823 # 1 # ID=29_3;partial=01;start_type=ATG;rbs_motif=None;rbs_spacer=None;gc_cont=0.597
MGSKILITDDDSHLRETLRDLLEMEGYQVFEAASGAEAMKMVVSDFFHVILMDFNLTDKTGIEVIKDIRKLNTDSQILMMTAHASLDTAVKAIQESVYDFLIKPVDFNYLRRAIKKAEEKLYLEQENKRLIDMLRRNNEQLDKLNNMKSKFLSMASHDLSNSLMTLQISFEMLAGTIKPNDDQKKKMDFITASITQISRLIGDLVDWASIEQGKFRLEKNYFEMDKMVAELVAGPKARAHQKSIEIDYKIGQGLKMVCADKRRIGQVLLNLLENGIRHTQRGGKITVFVDKLEDSVCVSVTDNGEGIPPDVLT
>539-3 # 3 # 413 # 1 # ID=56_1;partial=10;start_type=Edge;rbs_motif=None;rbs_spacer=None;gc_cont=0.586
AARKGIVIESRIGDDLPAFRGDSVRLERVMLNLVNNALDATDSGGLVTISAINADHNGIPWIEMTVADTGCGIPPENLEDIFKPFFTTKQAGTGLGLAIIQKIAEEHLGKVTVTSDMRNGTVFTLYLPCAQDLPAL
>539-4 # 2469 # 3782 # 1 # ID=58_4;partial=00;start_type=GTG;rbs_motif=GGA/GAG/AGG;rbs_spacer=5-10bp;gc_cont=0.644
MASTAIIVEDNEPQALICLDDITRLKKAEQALKRQNEVLEAQNITLMTLGKNRKAAGLGLDAAFRESTEICAHALGVDRVGVWLFTDDKSAMVCRDIYDAPTRRHFSGERWEKSKSPLYFKVMESEGVVAAADARRDPRTAEFSREYFIPNGILSTLDMLIMAEGRPAGLVCVENAREPREWTAADRNLVSAVCDSAALAILEDRRLQLERSKDLLSHAIVHDLNNPMTALLCSCEFLEDELKGTMSDAQRERFKDIYYVLNEMREMINDILRISKMEAGSLQLTIEAVPARDIIGGAIKTMLPRAQAEKKSLRAGAAPARLVRADRELAGRVLQNLINNALKFSPSSGRVRVMAEVGDGGKEMLFSVSDTGPGIPEEYIGRIFDKFFQGPTAAAARGGMGLGLTFCRMVVDAHGGRIWAENCPSGGSVFKFTLPVN
>539-5 # 621 # 2015 # -1 # ID=61_2;partial=00;start_type=ATG;rbs_motif=GGxGG;rbs_spacer=5-10bp;gc_cont=0.632
MGDRTVKILKLRKFAVDGLLAAAFLAFLLIAVLAARMVEAGRQAVFDDMRNRVVTLSKGAGVAMFPREDLFFLHALVNSVATDSIIKYACVMDGAGRIRSHSAPERIGDKDSSPEGEAARAAAATLKKDFKCPDGLQCHYFSAPVWAGSRRVGTASIIIDSDTMAPRLAGIRERLTLIMLALAAVVTLLLVIRFLLKKVERAAELKSAMIHTVSHEFNNALSGLEGGVFLLKEGESKERLSELSAVYDMLSEVQGNLRTFVKNILSEARLESGRFTPEPRRVFLRDIAARCVASVKELLSHKNISLETDWGGRVPVEADQELIALVISNLVGNAVKYTPPGGKISMHMARHDGSSPGAVFSIRNTGDGIPAEELDRLKEAFYRSDSGRAAASGYGLGLKIVNDLLALHGSSLEIASEPGKSATFSFRLPLHQPPKTGPADRILSRVLALYDALRARAGRFFRSP
>539-6 # 3 # 914 # 1 # ID=63_1;partial=10;start_type=Edge;rbs_motif=None;rbs_spacer=None;gc_cont=0.621
DKQFTEFWNKTWEQVAKDGIWFGSKAARRKDGTLYEQELVVSAVNNPKGERISSLVVIRDVTEQKRLQAIAEAANNMNNIGFIFSGVRHEMGNPVNSIKVATSLLGDGYDSLDDGARKEYVGRITSDVQRLEALLKVLHSFSMFENLSLGPVELCAFIRDLMPTIEPDFAKAGIGFRYRFPEGGCRVLADRRALYQIVVNLMTNAFNALDGREGPSITVSVICGGESNRLEVEDNGSGMTREVKENIFKPFYTTRPGGTGLGMVICQKLVLAMNGYIDVDSDPGRGTRVAVSLPGDRPASNQP
>539-7 # 2 # 1612 # 1 # ID=82_1;partial=10;start_type=Edge;rbs_motif=None;rbs_spacer=None;gc_cont=0.677
KLHLKIKELEAARLQLAASEARYQGVTAALSDYVYTVHVENGRAVRTEHGESCLKVTGYSRRELEEDPHLWLRMVAEEDRPAVTEHARAVLSGKSPGPLEHRITRKDGAVRWVSNTPVLHRAPSGGLLAYTGVLRDITARKEAEKRQALTDAALLQSQKMEVAGRLASGIAHDFNNILTAITGYAGLAVPLLPEDSPVRGNLEEISRSAERAAQLTRQLLAFSRRQVLEFRTLDLNAVMTDMRDMLERLIGEDITLAIRRSGGPARVRADFGCLEQVVLNLAVNARDAMPGGGRLDMEIGVSVLGQPAVHRHGTVPPGRYVTLSVTDAGCGMSEETQSHLFEPFFTTKEQGKGTGLGLPTIYGIVTQSGGHISVYSEEGKGTCFRIYLPEAPAAAEPSKPAETRKPVLFRGAATILLVEDDPSIRALGRRVLAADGFTVVHAASGPEALELCEKRGAPVHLLLTDMVMPEMSGPELAGRLAGRWPGLKVMFMSGYTEHAALDDGLLREGAAFIQKPFAPDALLRAVRETLAGPEDR
>539-8 # 2 # 745 # 1 # ID=98_1;partial=10;start_type=Edge;rbs_motif=None;rbs_spacer=None;gc_cont=0.540
RVIAIRDTTLEKEIEGARETFFHMITHDMRSPLTSIQGYASLLGKYTEASAEGTKFLKVILRAANRLNGMIDDILNTIKLEHGEMKLKEEVIDAGALCARVFEIHEPLAARKGIKFSVAPPPTAVILAGDMVLLERVITNLVGNSLKFTQAGGVVSISCREVSGEAVFTVEDTGPGIPEDKRGEIFRKYAQMEEHKYMGFGLGLAMCKMAVELHKGRIWVESEVGKGSRFIFAVPLRGAGADGAGGL
>539-9 # 1918 # 5331 # 1 # ID=102_2;partial=00;start_type=ATG;rbs_motif=GGAG/GAGG;rbs_spacer=5-10bp;gc_cont=0.633
MPHSREGFLNKLFEDSPYGIMVADETARIVEVNPAACAMFGYTPEEFRALRVHDLLAPHSVHMAEKHFSGMNPEPGFMVLDHRRKNGEVFPVELGVRRTTYNGKPALMGMQRDISGAKATESELRKTRDHYQKILDTSLDAILLLDPDLKVRTANARTAHYLRIPDAGLIIGRTATDFVVPGDRPKIDEIRKKALEQGGSGGEFFTCLRPDGGTFPVEMSVSLFRDGGGKPDGFVVSVRDLSDRVLAEKALKESEAWMTGVLDHSPIYIFLSRRGRLEYVNKTALADAGVKDASAMLGRSVLDFVAPEYKNVMAERVKSLMETGAPVPPIEIDLLSPDGSPVPVSIYSAPFRYRGDDIIVTFALNIAAFKEASKAARASQELYSTLTQAMPDFIYALDTGGRITYCNRWLPQFREDPTGKTQHEVFPKETADKHLEVIKRVLETGEPSTRVEEITYPDRKVFLENRIFPVKSGSGPITGLIGVTRDITDQKSSEALLKASEERYRYLFDNAADPIFVHDDKGRILGGNQALYDTYGYTPEELGRLTLHAIDAPEDVPHIPERMAELFRTGSARFTTGHLRKNGERLTVDVRASLITWQGRPAMMSICRDMTERKRAEEELRRSEEKFSLVFHSSPSAQIISRVSDGRIVEVNDVFVKESGYSREELIGSTTIALRLWETDAARNSVVEALKKNGTVRNLHNVFRRKTGETFPADYSASLFKLGNDLCVISSVTDLSERRRAEAALLEVQRLESLGMIAGGLAHDFNNMLAGIMGNLSLLEMDLIDSKKKELLEYVAEALEGVNSCRSLMHQFSTFAKGTKPARKRFSLCSVVPKAAALAMTGTNSVLNIKTPEALPDIDGDESQIFQTVNNIVLNAAQAMPGGGTVTVELSEFDCREGCHLPLAPGRYARIDIADNGIGMTSDVLARIFDPYFSTKGKGRGLGLAMAFSVARGHGGHIEAASEQGKGTRFSVYLPCLEAYSPCAQIRPTRPKLHKGSGLVLVLEDDDSVTDMLTAMLKASGYTPVAAADGKTALRLFREKGGAGAFKAVIMDLVIPGGMGGKECLEELRKQDPAVAALATSGYSDYPVMSGPEKYGFDAALPKPYSSEEFGKAMETALDRAAARPRGGAKTRKRSKK
>539-10 # 437 # 1387 # 1 # ID=104_2;partial=00;start_type=ATG;rbs_motif=GGAG/GAGG;rbs_spacer=5-10bp;gc_cont=0.574
MEIAIVIIIPVLLLLLGGSFLVVAQFSGFMQSVFFGSRQNFSNMIIQRYMERIAVARTELYQRHLELGALSDKLVLSNQELGRLNDMKSKFLSMVVHDVRTPLASIRGFSELLMKKQVGTREKEYLKNIVSSTDQLGRLISDLTDLAMIEAGKLKMESTPFNYAEVARDILPGISINAQKRGVELVVGELPEGVIVDGDKFRLSQVLMNLLNNAVKFTPEGKRVELSSRREGKLVAFYVKDSGIGIHPSETKRIFEKFYQAKYQKDVKLRKQGWGLGLSIAQEVVRAHKGDIGATSPGLGKGSTFYFKIPYESAAV
>539-11 # 482 # 2575 # -1 # ID=135_3;partial=00;start_type=ATG;rbs_motif=GGA/GAG/AGG;rbs_spacer=5-10bp;gc_cont=0.609
MKLTTRFFLILLGIAVFPLLVSVGWNVYQYRGSIAGVFSLHKTVSSLAASNMEEWLASVNRSLAFLYTVEHPLQKKNIDETALIKEAVAVNSEIMALSFLRPDGSEIFKLQSENVKNKDHLTTFIPDLAGKAREAGSIQMGEVICAEGQPFFPLAYPLIDSRVVIFHFSLEKLWGKMGGMRTGESGRVIILDKKGVPLPCQGIDPESIDSEAVRRVFKISAKIDRMPSMKLGGERFAGAYAATEKLPWVAVSLQSHDEIYGAQRRSIILFSVFTLISAVTTVIVVLLISRRIIAPINNMVNGVKKFLKEQRLDKVIPAEGWPEIKNLVGILNRMMLELQAYRAFQLNQIMEEKNKAQALIDTIPDGVLLLDDRGTLIYSNQLALSLLGLGRNPSGAVLPKSIRSDAFREKFQELLASKEKYARDEVEAPLEGTSPQVIKNYRVLAAQFMQATLKRPGRVIIIRDITNEKELEKAKEDFFHMITHDMRAPLSTIQGYVELLMKKLPPNPGTDKYFQSMLYSSRRLRGMIDDILNTTKLQRGTMTLQLDTISAAELITRIRDNHEPVAVPKKITLVAAPPPENIEFNGDRTLLERVITNLMGNSLKFTPPGGKITLGCSQDADKVFFWVEDTGPGIPEDKRKAIFEKYSQMEEHKSQGFGLGLAMCKMTVELHKGDIWVESEVGKGSKFIFTVAKGLTQ
>539-12 # 3 # 1529 # 1 # ID=146_1;partial=10;start_type=Edge;rbs_motif=None;rbs_spacer=None;gc_cont=0.659
VARKGLRLDEVYPPETGGSASYRIDRHAPEGLLHVFIPLTEAGRESAEELTLAGAPHRERTGTLVVSLPLRDSVRAEEYIAGKTLVILAAVYAAILLAVYFLTGLALRPVKLLTEGTRLIGRGDYGALIPVPSRDELGELAASFNEMSRRLADTIVSRNYLDAIIDNIAEILVVTDTGGAVRRANKAAQAALGRTEKDLDGTRVEDLFPPERPEYRGWLSLLKERGEVRDYETVLLAGETRLPALVSAAWMKDNNGNRSGMAVIMRDITLRKKYEAELARSNEELQRFAFVASHDLQEPLRTITNYIQMLEAKYRERLGPDAGRNIDFITGAVGRMRTMVRDLLEYSKINASLKLEDADAGEALDAVVRLMENSVKAAGAGIERGPLPRLKADRLHLERLFQNLLSNALKFRGEAPPLVRVTAERGRGGWVFSVADNGQGIDLKYAPKLFKLFGRLHGAAVEGSGIGLAACRKIVDLYGGEIWFESEPGKGSVFRFSIPDRGEIKEKK
>539-13 # 1227 # 3395 # -1 # ID=188_2;partial=00;start_type=ATG;rbs_motif=None;rbs_spacer=None;gc_cont=0.589
MRTNLKLVLLVIAMSFSMLLGIFLSHLYRFEKSHKKEFLSDRASFGEQVANIALSGLQISNYFELSRLSTGLFKKDEMAYLAILDERGLPVHLSTEKDVFEIESFRVAVATRAIQESLVLGAEKVAVLRSDVRDDTGKYWGAVEIAYYWKTAYGNFLRQLNSVFFFFLLFIPAWTAVLLYNTRAILRPLDEFVSNLKKIGTEWPIPLEDFDARLAPRKSSPELKVLLDVLKNSLKKLIASQEAHQREASFSALGKQAAQVAHDIRSPLAAMDSLNKDISSLPEEKRRLLRSAIDRIRDIANDLIERNRSLPFREDGGAPAPKEQEAPLSACLISSLIESIVSEKRLQFRGKIGVRIDSCFGRDSYGLFAKVRPSELKRALSNLLNNSVEAMDREGYATVSLDREGDEAVIRVRDDGKGIPPGILAKIGKRGETHGKTGGSGLGVHYAKTVTESWNGTFSLSSSTGKGTEAEIRLPRAEAPAWFMPEISIEKGGTLVILDDDSSIHQIWRGRLESLSSGRGGITAVHLSSSADLRAWMNENTGAANTALFLLDYELADTFETGLSLAAEFSLQKRAVLATSRYEEPDIIASCLNMGIRIIPKGLAGLVPIRIRPGTPAVKALTVLIDDDALTRMTWKTSAETRGEPVRIFPSAADFFSAELEISKDSRIYIDSELGDGEKGEEVALRLRAAGYKNIRLATGHAPEAFAHLPWLTVTGKEPPWK
>539-14 # 645 # 2657 # 1 # ID=262_2;partial=00;start_type=GTG;rbs_motif=None;rbs_spacer=None;gc_cont=0.640
MTLFNRLLLIIFGIGLIPIIPTGGFLFYYQTVAKENVLTLHQSLSGMAGVAASAHLEALVKEVSWLSAAAGKDHGKLVSSALGRQGRFALAAVLDAEGRELHKDGTFQAKRLFGGLDFSGSHLFSSAASSGKPVFGNFELVYDLPVCHLFYPLEGGRWFFAAVDLRELFALLGRQGIGSAGGVYLADSSGGLFGSPSGVPPVDPDALKDLFSGEARYSADIAARGGSYIGAFSPVPGFDLMVVTLQARHDAFRGINLITSLILFFLLAIATVFYFSALLLSRRMIGPVGELMAGAARVTGQNFKEPVREDTGIKEFGELLKAFNAMMREVDRYQEMQVEKVLEEKQKTDLLISLLHDAMVLCDLRGELVYANARARSLLGLGPAGGEDEANRLKISEIVKLRATKGEVISLANPAGETLWFRVNIQVLSPRKQKPAMFILLRDVTAERQLQAMKDDFFHSVAHDLRAPLLSMQGHIRLLEKSLSGDAEKAGRLTEIKASSARIFELLENILDISRMESGSAKLNSETFSASALADAAASRFRHLFEEKKVSFGLSVPEGLEMSGDRKMLERLLENLLSNALKFTPEGGKVSLSVSAQEGGVELVVSDTGPGIPEAELETVFGKYTRVKGTDKPGFGLGLAIARRIADMHGGSIRAEAGKGGVFRVFLPRQ
>539-15 # 661 # 1767 # 1 # ID=276_2;partial=00;start_type=ATG;rbs_motif=None;rbs_spacer=None;gc_cont=0.624
MEKRVCGDIEKLVLKAVEQTSEAILITDSSGTIVYANKAMEEVSGYSAEYLKGKKPGVLKNEGSHAPDFYRELWSTVKAGRKWHGRLLNRRKDGTLYTLDTDITPVKEPDGTITHFISVRRDITRELQLEKQLIESQKLESLGLLAGQIAHDFNNMLTIILGSVELVLEDTKEGTISHKLLSETLKTARHTAELTKQLLVFARRQETRPKKSCANDLIKEAELILKRLLAKNIDFRMELQRDLWDADLEATQFQQVIMNLAINAQDAMPDGGAMRLATGNVTAGEDSPWPIPPGDYVLVELKDTGTGIPREILDRVFDPFFTTKPKGKGTGLGLSIVYGIVKQHKGEVLVDSAPGKGTSFRLFFPRSK
>539-16 # 1307 # 2710 # 1 # ID=291_2;partial=00;start_type=ATG;rbs_motif=AGGA;rbs_spacer=5-10bp;gc_cont=0.649
MNLRTRLFSISMAIAAVMTAVMVADRVQTHRAALIDKTQSRSADLADLASEAAVYALRSGRTERLAELLSPFAEMRQVVYIKVLDRSGRPVHRSGAIGIDIDARDTDASVTGVEDGIYDVTRRLIKDDEDWGTLRLGISTESIAESVGTALRRGLLIGLSFLALLAALLWRISALGGRDMAMLAEAAGGINSRTLPPLPKVDSESEVGRLSSAFSELHSGLKDERARRKELEDNRKDFFAMAVHDLKQPLTVLKAVNEMVLESAQSGPDGDKRDLGRISELSGESIERLSDMVEDLLNISRLDSPDIPLDKRRIGLSSFLRGCSRDFSAAAERAGRKWVFSDESGEGAWIYGDEKLLKRLVGNLVMNAVQYTPEGAAIHLGARLAEEGHVEIYVRDEGVGIPEELREAIFEKYRTFSDSNRNVGLGLAFCKMAAERHSGRIKVSSETGKGTEIAVSLPVSGQKESGA
>539-17 # 2032 # 3900 # -1 # ID=313_3;partial=01;start_type=Edge;rbs_motif=None;rbs_spacer=None;gc_cont=0.659
DAAAMLSRRLRSYIDSKGYPFAAIAGPDGKILVHAGKKPESPCPQFASLIPLVKASGRPQMGEFQLSHADDDPHLDIVAPLGRTPGGERFLLLRVHPADFLYPLLQEWSARGNTGEILLVTRDGDEILFLNDLRHAADAALRLRRPLDREGLPAAMGLKGFKGIMKGRDYRGVDVLAAVSPVPGTDWALVVKLDMAEVMKGSGTVGFLLALLIAALLAAAGGGLYAILLRREEEHTEELRRSEAFIRSVMDNLPIGIAVNSVSPSVEFEYMNGLFPEIYGTTREALRDPDRFWEAVYEDPGFREEIKRRVLADCASGDPERMRWEDVPVKRGERLRYVTARNVPLPDKGLMVSMAEDVTPRKLAEMEKDRLNSALAEKNREMENFLYITSHDLRGPLVNIQGFGQNLLERLALVREKTLGEGTACDPELKALLAEKIPRDLKFIAESAAKMDRLIASLLRVSRLGRLEPRPEELDIDAVLDRTLSHLSFRAAAEDAEIRRGELPPCFADRESVEQIFANLLENAIKHRHPDRKPVIEVAGRLEGGRAVYEFRDNGAGISDAERDKVWDIFYRADASSQGEGIGLSIVRTLAEKNGGGARMKSEPGKGSVFTVELPARRGEKG
>539-18 # 2 # 1201 # 1 # ID=330_1;partial=10;start_type=Edge;rbs_motif=None;rbs_spacer=None;gc_cont=0.598
GEDPKFISGGYKLEAPIPKAGWPEAGDLISYLNRVLLELNAFRSFHINQLVEERAKAEALLETITDGVLLVDDRGRLIHSNRYALEILAIVDDKDAVLPESAGREEFRAALGSIMASSDTMSREEISLGGEEGCDISARNFRLVSRQFSLATLKRPGRVIMIRDVTLEKEIESARETFFHMITHDMRTPICSIQGYAELLQKQTGVSSGSEKCLDAIMRSSERLKGMVEDILNTIKLERGEMALNPVAMDGGEFCRRLLELHRPLAARRNIGLSVVPPECGSVFCADESLLERVVANLLGNALKFTPAGGRVELRCRPRGGYMLFSVEDSGPGVPEEMREEIFRKHYQLEEHKHMGFGLGLAMCRLAVELHGGRIWVESGAGKGAVFAFDIPLQGGGNA
>539-19 # 3864 # 4148 # -1 # ID=332_4;partial=01;start_type=Edge;rbs_motif=None;rbs_spacer=None;gc_cont=0.681
VKNALEAERAGAVITMDCGALPGGGAVFTVHNPTPMDEDARLQVFQRSFSTKGEGRGLGTYSIRLFTEKYMRGKASVQSGPGGTVFRVEYPASI
>539-20 # 287 # 1849 # 1 # ID=340_2;partial=00;start_type=ATG;rbs_motif=GGA/GAG/AGG;rbs_spacer=5-10bp;gc_cont=0.630
MIVQSQESLEMLVMVSRLLSSKLDISELLTTIMRLASRVVGAERASLYLLDEKTQELYFDVALGLPQDVARIRLKLGEGVAGSCAKEGRSIIANDVAGDNRHSGKVDAKSGFVTRSLLTCPMIIKGKVIGVVQAINKTDGDFTETDKNNFEAFASQAAIAIENSRLFSSVKEEKRKMEIVFKKIKEGAVLTGPGGEILIANNAARLFLEFDKFKFAGMREAFRTFSSEEAYDAVMASSERAAKFDFAREKPKRLYLDGSAIRLLNTPKEGEEPETEGWLWILSDVTAQRLEERMARNFLSLISHKFKTPLAAISGYAQILSDEAHSSEMPEIVRKSAGTIYAQGAKLTSLVESLLDFVTVDSLEQSALSCSSFDAGELAREVAEAARKRLDMTGVTCKIAVPEPVSVRGDRGLIKSALKNLVDNAVKFNPAREKLVVISAAARDGKVMLSVGDNGPGIPGEEHENIFGKFYQVEASFTGQVEGWGIGLALVKKVAEVHGGRALVKSQLQKGSAFTIVLPQ
>539-21 # 108 # 1922 # 1 # ID=376_1;partial=00;start_type=ATG;rbs_motif=None;rbs_spacer=None;gc_cont=0.635
MRRVFDPGLRFKLTTAFFSLSALTVISLAYFTIQHSYRALKTQKQQDELVIARNISAQIDEVLGKAKSTISTLSSHGDIASGDGDKQSAALDIVTQVTELIDGIAILDLKGKIAAIDRSSPDTLEMLPPAAETARLLVEPVKTNPETQFSPIFRSRSGEIVVSIVAPIHKGGLVSGVLAGFIILKNHTMGGIERIRIGKTGYAYIVDSLGNVIVHPHKERLLENFLDNPAVSGLFDRKEGIIEFTNKDDVRVLAAFARIEETGWGVVVRQPTEESYAFAEQNLSFLVAVFLLSLAAALALGVYLARRISGPVTALMEGVNKVAAGDLDARMAVSSADEIGQLAGAFNDMTVKLRGHMEEVERAHAEVLKTQKQLMQSEKMAAIGQLAAGLAHEIYNPLNVISGFTELLLKQQSGGTSESRRHLEEIYRETGRCQALIAELLRFAKPKQPDRAPADLGATLKETLSLVQAQARSQGVAVSLDLPEGLPEVVADRDQIKQVFLNLLLNACQAMPSGGELSARGYVAGGSVRFEIKDTGAGIDPRDLDDIFNPFFTTKADGTGLGLALSYAVVESHNGSLTVKSEPGKGAVFTLSLPLREPKDEKAA
>53-1 # 31480 # 33489 # -1 # ID=2_32;partial=00;start_type=TTG;rbs_motif=GGxGG;rbs_spacer=5-10bp;gc_cont=0.479
MFSEVETRVFFDELEEKIQCLSDNILILERDGGSRQAVQEIFRAAHTIKGSSAVMGFEKIASLTHEMENVFQEIRSGKLSVSKALIDLLLQSVDALIALEEEAKGGELQVNVDLLAEKIKSFYTEETTALPASALPDRVLHRVEISDIEEDVIREAAVKGYSAYRVFIGIDPGCQMKSVRAFMVFEELKRLGEIIKCVPSAEDIQEGCFEAGFELIIISGEEAGQINNLVSNVAEVSSVVVEPVQVNDIDGETAKEKEDSGAEKVELSERKAAQTIRIDVEKLDILMNLVGELVIDRTRLDRFAEVFTGRFGSSDLIDNLNEISVHLGQVAGDLQEQVMKARMLPVAYLFNRFPRMVRDLSQKLGKEVDIIIEGQETELDRNLIEVIGDPLIHLIRNAIDHGIEDPEERVKAGKPPSGTIILKASYREGQIIITIQDDGKGMDPGYLRHLAVEKGVLSAEEAGRLSDREALELIFRPGFSTAAAVSDLSGRGVGMDIVRNQIEQINGMVELETTPGRGCTVIIMLPLTLAIIRALMITLRDQIYAVPLTNVLEIIKSAEIKRIKNSEVIIVRGQVLSLIRLAEFFECPVLPDNSGYVIILGMGDKKLGVMVDNVLGEQEVVIKSLGEYLGRVAGLSGATILGDGRVALIIDVRSLVKEFGLEDSVYAAS
>53-2 # 37945 # 39078 # -1 # ID=8_35;partial=00;start_type=ATG;rbs_motif=None;rbs_spacer=None;gc_cont=0.432
MVDACALDRIIKETIQAIEKSKFQIYDIAENSRSEFERVSNELAALKEEVKNIIITVDELEKKEKKARIRLMEVSKDFHRYTEKDIKEAYDKAYNLQTRLITLQEKEKLLRFRRNQLEISLQRLQSTSQRAEKLVSQVGVVLNFLSGNLHDLSSKIGELQQTQQMALSIIKAQEEERKRVAREIHDGPAQSMANVVMRTDFCLKLLDLEPSRIGEELQALQKLVRDSLQDIRKIIFDLRPMVLDDLGLAPAVKRYVTEMKEQYNLPVEFLSFGTERRLDNSIEVSLFRIIQEALSNIRKHARARQALVKMEFLTKKINIQIKDNGQGFDLKIINNSERKGYGLISMRERVQLLAGEMVISTAPGQGTSISISVPLTT
>53-3 # 26620 # 27039 # -1 # ID=15_26;partial=00;start_type=ATG;rbs_motif=None;rbs_spacer=None;gc_cont=0.507
MAEIKKIKNREIILKIEEEYHVGVARRAAAEHARLMGFEEVRTTLIITAVSELARNILAHAGKGTVTFRGISTGEKRGLEIIFADRGPGLEDTARVFRDGYSTKDSLGIGLSGAKRMMDELEIESEPGKGTTIRVRKWL
>53-4 # 27027 # 27428 # -1 # ID=15_27;partial=00;start_type=ATG;rbs_motif=GGAG/GAGG;rbs_spacer=5-10bp;gc_cont=0.525
MKEVKETSIKSSEDVILARQVAREMAKKLGFGLADQTRITTAVSELSRNIYLYAGTGRVVIKAVSGDSGKGMEIVAEDNGPGIPDIEMVMQDGYSTSKGLGQGLPGTKRLVDEFEIKSKVGAGTIVTIKKWLR
>53-5 # 46327 # 47727 # 1 # ID=16_53;partial=00;start_type=GTG;rbs_motif=AGGAG;rbs_spacer=5-10bp;gc_cont=0.473
MVEKFTAFQEAVVRACPQAILAVDENLVVRILNRSAEKLLGVESAGIVGRHVGEGGFLGQSVFQDLQETVQTGEDHNSSYYLFNEEGQRVLVNLHTSRIADGDGNCLGAMLVIEEPASGIDCRQFELILDCIEEGVIVIDADQRVVIFNRAAGECYSLESRNVVGRDFAEVLSVVPLEDQLVIRTVTLGEEFSKYHHSYVVGGRRRSFVSDTAKLTDEKGKLTGAIQVFREITALQEQERVENAERLTLIKQIAFGVAHNMRNPLTSVRGFVQVVQEKAAENAISDISEFARVALKEIDRVNELIGDFLHLADTFEVRKEPANINSLLDSIYVFIKGKAALSGVVVTREPARELPSVSVDVVQIIQVFFSIIDNALEAMQAGGQLTIRTYYLSHENKVGIDFSDTGPGIPAHLLKDIFNPFFVVREEGTGFGLAIANKIVFEHGGELKVKSEVGKGTTFSVYLPVQ
>53-6 # 236 # 1660 # -1 # ID=18_2;partial=00;start_type=ATG;rbs_motif=GGAGG;rbs_spacer=5-10bp;gc_cont=0.505
MSLRLRLTLLYSWVLGLTLLVFVIFGYLFLAYYLTGEIDRNIAGIAREVLRSTKVVGEPPYPLRQVVLPNIGLFAGPDTYLQVADRKGEAVASSVNLNSRVLPLSDGTLEKIAGGDSSFETVVVGGERIRVFNYPLYFDEQVVGVLQVGRSLVPTIMALNRLRLFFLFIGGVIVALAGITGWLLAGAALRPIERITKVAAGIQQARDLRRRIEYQGVDDEVGRLAETLNVMLDRLESTYRQLEEANAYQRRFVADASHELRTPLTIIRGNVELLQKMGEFDPATRTEALADIAGETERMSRLIESLLALARADAGYRLEKQCVLLEPVLEEVFRRAALFSGEVDFEKGDIDDAKGVFLFANPDYLKQLFLILIDNALKYTPASGKVRVEAKRLDGFICISVIDTGIGIAENDRPYIFQRFFRSDQARFTAGTGLGLAIAEWIVNEHGGHIEVASREGEGSTFRVKLPVFSENCS
>53-7 # 3309 # 4700 # 1 # ID=36_4;partial=00;start_type=ATG;rbs_motif=GGAGG;rbs_spacer=5-10bp;gc_cont=0.501
MLNKAVKRSGWKPVVSYFFLFLIFFALIELYTINKLNLWSAIFLALFFSALLARILYVRLIRPLEEMVSVTQDMAGGGLDREIRVDTQDEIGALARNINYMAGRLKNTIDDITAEKNRAQAILASMADGVIALDNRGRVLLINPVVEVIFGVTQAESQGKDILRVIRNYDLEQLLNQALQFGQAMQKELAILTPEPRVFRIHVTPLQGSGREQGGVVALLSDITERKKLERMRSEFVANVSHELRTPLTSMRGFLETLLDGAADDPAVTKQFLAIINTETERLSRLIEELLSLSKIEDRKTVPRWQPVEIADVVERVLATFQPRAAEKNLQLKFERNERIPVIRGDPDMLSQVLINLVDNAISYTPDGGEIVVRVAREQEHLRVDVRDNGIGIPAESLPRIFERFYRVDKARSREQGGTGLGLSIVKHIIEVHRGNVQVESRVGKGSTFSFFLPFDGSLIENR
>53-8 # 10137 # 11684 # 1 # ID=44_12;partial=00;start_type=GTG;rbs_motif=GGAGG;rbs_spacer=5-10bp;gc_cont=0.513
MGFIVSLFKRKSLSLQILLITTAILVVPVLVMLYDLFFAAKEEEILFSAREERLSIVTQGLVQEITSTLNERKVEFDHMRGEDKAALLQKIFEETAGPLAANNPGVRLGLYLPENEEIFIVGYLHNYRNFSPEEENERERRVLAEARTGIMAVVASKAPLSRLTATYDDQVFENLSPLLVDDKLAGVVWADERLHPIFAQSRNFRALIRYAALLAFFLGAAGALLVIHNLAGGVRQIKDGLMGLGNDIHKLLPPLPGEMGQVAQAINRMALSLAEKEKLEDELHRSERLAALGRLVTGLAHELRNPIGVIKATVQVIEKEYEKITGLPDYARVIKEQADRQNRVIQELLDFGRPRPPLIQLIPVNSLLSSTFTLTEPLLKQHKVELLLEPAEALPPVEVDGERIKQVFVNLIMNAVEAMPEGGRLTVGARMECDRVVVEFTDTGKGIAREDLPHVFDPFYTTKDGGTGLGLSISHQIIKMHGGSMDVKSDCTQGTTFTINLPAWRQEDDSKDTGN
>53-9 # 14944 # 16827 # -1 # ID=44_16;partial=00;start_type=TTG;rbs_motif=AGGA;rbs_spacer=5-10bp;gc_cont=0.512
MRRPMTGKEGVNKMFKLHGFGNQLLVVIAFLLVVPVIVTLYMLHVIKNSELALVENQKAKLLRAVDELDLSTGESFNDILKKHGALNEPKAEKVRVLNNQLKTHIAEIMTRYPGVEVGFYSSELDVMLDGSENYEENFSRRRKSAFEKTINQQEPMVQTFGRSVGGILEAYKPLYRHSQLQGVIWATENLSNTNYYKKFKQVEQTSYAIIIMGIVFGLGSSLVLMQKFVKYVDQIKKGLQTLQFDLKKTLPPAPGELGEISKAINRLAIRLSDVHKYNEIMLATIDDGLLVVDSRGKVVIANSAATRILGLLPDSLEKKYTDIFPADSPFPSLLARTIEEHRQFKDVKVKWVSPSRKTLELLASTAVLMDSKQEIIGTVLCCRDVTERMRLEERVYRQERLAALGKLVAGVAHEIRNPLTSISCYIQLWQRHNNPSPRSLATMQQEVTRLDTLVNQLLYFAKPAEAKFSTQNLNQLVEKVLQFFTELYPGKYTIIKSLAVNLPPAWIDPEQIERVLMNLIFNAIQAMPDGGRLEVKTVYDAVTGAITTTVSDSGCGIAPEALSHLFDPFYSTKPKGTGLGLAIAYEIIRAHGGNIEVESKPGQGTTFRFFVQTSREENYGAKSYSCS
>53-10 # 6388 # 8616 # 1 # ID=47_9;partial=00;start_type=ATG;rbs_motif=AGGAGG;rbs_spacer=11-12bp;gc_cont=0.491
MEKGSAKTDVKPVRQPGEQLSGRGVLRPRARVLRVLGDELISSDAVAVVELIKNAYDADATRVFIRFLGPLEAGHGGVEIIDNGHGMSLDTIKRAWMEPATPFRKRRTRSEQRCRRVLGEKGIGRFASSRLADILEIVTRRTGMEREVRVLFDWRQFDNEERYLDEVEVIWEETEPTEICPGGTIEALWENDICPPQEEELLHGTVMRMRGLRSKWGENQFKVLRSALSRLVSPFWGRDAGSEEFQIRLEVPESFIKFSDVVEPPEIIKRPHYMIAGNVDRNGRCRLAIKLRGDGGEEQIEKQIEKQLTFPEGRKPQCGPFYIELRVWDRDVESLNKLASQYGSSVSSIREDLDNAAGISIYRDGFRVLPYGELYNDWLRLDLRSRLNPTLRLANNQVIGYVLISADSNPLLRDQSNREGLIEGAALDDLRELVQGVLNEIEVRRYSARPHTGKSKVQRDGLFSRLDLGDVQSLIEKRYPKDTELIEMLASKEKDLKHQVKEVQEILARYHRLATLGQLIDTVLHEGRTPVAKIGNEAQLGLRDIDRGGTEEKLFLSLFRQRFGMIKTQSGVLATVFRRIEPFGGRKRGKPVISRLEQVIADGFAVLNAKIKRSGVRVSLPETSTQVAVDPAEIQEVIVNLLQNSLYWLHHVPEERRKMVVMVSRKEADEVEILFSDSGPGVAPQFRERIFEPYFSTKPDGIGLGLTIAGEIVKEYYNGELELVDGGLLPGATFRIILRRRV
>53-11 # 30892 # 31350 # 1 # ID=51_29;partial=00;start_type=GTG;rbs_motif=AGxAGG/AGGxGG;rbs_spacer=5-10bp;gc_cont=0.468
MQLINQMKVEFLSIPANVAFARVAVASFASQLDYTLSDMEEIKVAVSEAVSNAIIHGYENASDKFVRVVASLTKNALQISVEDDGRGIEDIKQALQPAFSTNPERMGLGFVFMQSFMDSFQVDSAPGCGTRVKMVKKVSTLVEQGSQVSPEH
>53-12 # 6888 # 8105 # 1 # ID=54_5;partial=00;start_type=ATG;rbs_motif=GGAGG;rbs_spacer=5-10bp;gc_cont=0.511
MAPLNTNPKAGVKRVIEFARLQQPGDRADGNESRRLLDELQSKVLDLETERQALQEALAKLEESRNHYTDMYDHAPVGHVVLDNRGCIREINLTGAALIGGERSWLIGMPMAFFVVKSDLKLFLDHLLRCKQLREKVITELGLATKNGAPTQVQLLSIPHQNDDHTQYETVLTDITEQKRMEKELSLLYKLNLEWAIAADMAHEIRNPMTTVRGFLQLFREKNEFARYWECFDIMIEELDQTNAIITKFLSLTENKTIDLHYKNLNGIIKDILPLLQANASLTGKNVQLALGDIPNLLLDEKEIRRLIHNFARNGLQAMPDGGTLTLKTYPERAEVVLAVQDQGKGVTPGALEKMGTPFFTTKEKSKVLGLAVCYQIAARHNAMINVETSPSGTTFFIRFKHRQT
>53-13 # 19550 # 20434 # 1 # ID=56_28;partial=00;start_type=ATG;rbs_motif=3Base/5BMM;rbs_spacer=13-15bp;gc_cont=0.433
MLGKLNLNKKAFFLIFIILTQIILVLSLGVCSYLFSGGVSGFPKLPDEVHLFIFVFIGLAFVAISLILVKEVGRLVEGDILARDQMIQLQKAEEMIRVLRIHRHDFINHLQVIAGLVQLKRHDEVLNYVSEVTSNLLLAGRIINVAKPELAALFLTKLSELEEIGAETKVDVRSSLAELAVNSSELVQIIGNLLDNAIFALKEADNYERWLRLEICENDTYYRFVIANSGSFIPTELHEKIFMPGYTTKDGKDSGFGLYIVSSLVKKYKGGVKVLSTLEEGTTFEVWLPKGKVH
>53-14 # 2045 # 3361 # -1 # ID=62_4;partial=00;start_type=ATG;rbs_motif=GGAG/GAGG;rbs_spacer=5-10bp;gc_cont=0.490
MNLFKSIPAGIYVRWGVVQLVLILVILYSGLNQLGAVGAILIANVLTVCLVFSFIRQRKSFRMDLDDHSIDPTLRIANETLPYLRRGLNEETALKTAEIIHKISDMSAVAITDREKVLAYIGAGAGHHKPGGPILTNATKQVIAAGELMVVNDKKGLNCPVGDCPLQAAVIAPLKCKGEVAGTVKLYQTSQGEPAPEMVKLAVGIAQLLSLQMELAELDHQTQLVTKAELEALHAQINPHFLFNTLNTIITYIRTNPETARRLLIRLASFFRHALKKHGHFVTLKEEIEYVNTYLVLEKARFREKLHIQKDIDNGLLDYQVPVLTLQPLVENAVKHGIQPKMGRGTIHISARLVKGEMFLVVKDDGVGIGRDKLSKVLQPGFGSGNGVGLSNVHERLKGFFGENYGLRIESMVNGGTSVFIRVPLIRKRVRGEVVGEA
>53-15 # 2 # 1213 # 1 # ID=72_1;partial=10;start_type=Edge;rbs_motif=None;rbs_spacer=None;gc_cont=0.607
AQPLEEERLARLLLKKAALRLAGRLISGSYIVLNRQGVVVATDLEDRFPPGSRLDEVLPDAFNEESLRRGETVNWRGREFMAAAAPIAGSGGKVIVLVRMETLREIRQDLFRVLARSLVWAVLLSLLASFLLARYIARPLRLLQERARQVARREFGRPLEVRTDDEIEELNRDFNLMAQRLADHDAAQRVFLQNASHELKTPLMNIQGYAEGIKDGVFTGEEADQGLAVIIKESRRLKDIVDGIIYLSRMEAAGEFYSFGRVELAAVLEEARENLRPLAIERGTRIDLDAPVGIWLQADREKLLRLFMNLLSNALRYARSRVEFSVEREQAADMVKIFCRDDGEGFPPEQAAHVFERFYKGPRGSTGLGLAIVRAIAEGHGGWVTARNRPEGGAEVVVLLPGS
>53-16 # 5202 # 5918 # -1 # ID=105_8;partial=00;start_type=ATG;rbs_motif=GGAGG;rbs_spacer=5-10bp;gc_cont=0.382
MQLPLKRLTPKKSKTGTNPTIVLLFLIEATLFTIAAMVFYHRINLGISGLFMSIISTVNYLLVILMAKKYFNITIPPQKEGRQAFTESYTSENEWLNDCHPVIGSLIHEKMEKALSRGIALTLKIDSNIKIITLHPLTTASLLGNLIDNVIAATSALKPEKKQVTITLCEKAKSYIFTVAVPRTSSLNMENSFSTQNPKQKYNLLLIKSMVTEYGGKIEISSNPASFKVTLPKGEKCA
>53-17 # 12604 # 14076 # -1 # ID=106_15;partial=00;start_type=ATG;rbs_motif=GGAG/GAGG;rbs_spacer=5-10bp;gc_cont=0.499
MNLIKRSILLKLWLLTVLLVVIVIVVSSILQTEKLKGLYYSQQAEQLIKEGEKIAENLAANDLEFGHFLAMTAGMIGANLMIIDREGTVKECEGVGMMRRGVGARIGMAGHHGMPWRTADLEQVWAGKSISSRGYSSFLDSEVLSVAVPVKRGGEIGEAVVLSAPLAPIQSRLVNLQKVTLYTGLGGILLATLLSLLFSRSISRPLLEMNKIAQALAHGDYSQRVRVKSEDEVGALAYSLNYLGKELQEKVAALEHLNQTRRDFVANVSHELRTPLTIMQGFTEALLDGMAKSEVDRQRYLENILAEILRLRRLVTELLDLRRMELGQMEMARKETSLAALAGHVVEKFQPVTAQKGVEIKRLFPKQLPAVFADPDRLEQVLVNLLDNAVRAAPKGGWVKLSVQESESMLQVSISDNGPGIPPEEQSLIWERFHKTDRSRSRTGSGTGLGLAIVRQIVEAHGGNVEVVSEPGKGSMFTFTIPVYVKESQV
>53-18 # 8216 # 9670 # -1 # ID=118_11;partial=00;start_type=ATG;rbs_motif=GGAGG;rbs_spacer=5-10bp;gc_cont=0.586
MGISIRWKLATAYFLLIIFILGLTGLFILHTLEREYLRVREAAYLAHANIIATAGRDALLYPNRNTYYLIRDFGSRVGARVLVLDRQGKVIIDSLGEGWLEGLVLGHEEVLAALAGSGKTGAHVLGSGERVLYAAVPVLQDKVIVGAVMLVAELDDIYAALGAIRRQMFFVSLVSGFLAALLSLWLAGLLTRPIKGLTGAAQQMAQGRLEQRVPVRGKDELGQLAGAFNDMSSKLAEVDRTRRRFLADASHELKSPLSSIKALAQALLDTDEQNPTVYREFLVDIDTEADRLTRIVENMLQLTRLEEELPVTLEIQDIGRLVDNVVTMIQPRAENGGVTLRVDLTPGLWWPVNRDLFTRILINLLDNALRHTPAGGKITLEGSAGKEEMILRVTDTGEGIPPRYLPRIFDRFYRVDQARARSTGGTGLGLSIVRQAVNRHGGRITAASSLGKGTSFEITFPRTVPCRRTSGDDSAHVPSGVNNL
>53-19 # 1 # 417 # 1 # ID=131_1;partial=10;start_type=Edge;rbs_motif=None;rbs_spacer=None;gc_cont=0.535
IYACEDCVRPMWLRSMNQEAPASKRKRRRERLHNAWQAMTDTGTLEVETGFDQSSGFLYANVTDSGCGIPAKDLPRLFDPFFTTKAKGTGLGLAIAYEIMRAHGGNIEVESTEGKGTRVKIYIQAAAGVETYAESAGG
>53-20 # 3077 # 3970 # 1 # ID=136_8;partial=00;start_type=ATG;rbs_motif=None;rbs_spacer=None;gc_cont=0.475
MTPGEILFSVNNELCRDNDSGMFVTAFLGILNVRTGEVRYSNGGHNPPYLFRSTGVVELLKKTGGTALGVMENIPYVRNKIVLKAGDGLFLYTDGVTEAMDTGGNLFAEQRLEEVLRRISGASPEEMSRGVLAEIEKYAQGAEQSDDITIMALKYMFSGQKMSLEIKNDLAQLERVAQAVEEFGELHHLPPKTVFEVNLSLEEILTNVISYGYSDDNEHLIMARFSLSEKELEIEITDDGRPFDPLELPPPDLEKPLAERPVGGLGIHLVRNLMDELDYQRRQDKNILVLKKLLNLK
>540-1 # 2355 # 5558 # -1 # ID=21_4;partial=00;start_type=ATG;rbs_motif=GGAGG;rbs_spacer=5-10bp;gc_cont=0.631
MLDRMKIDHRLAIGFALMLLGALALSVLGAISITLLDHDTAVRLIAFILLAYLVGGAAVAYLITRSVGQSLKVAATAVQSLIADSRDKVHALQAIETGDLSREMVVSEPLQLDLDNLPKDDLGALMKAASHLSEVQAALDEAFVQMIRSLRLAREEEQRRDWLKTGRNELNLLIREEQSTDEMADKVLGFLVAYLKAGVGALYLFDEGAVKLTLAATYATARDMKPGEQFRLGEGVIGQAAREQKIICLTDVPPGYLPIGSALGASVPKLVVAIPLLHGNRLIGVIEIGAFRAFSDNELNFVELARETIAIAIEANQAHQRTAELLEETEQQAEELRVQQEELQQSNEELEERAQLLEQQRETLRIKSQEVEEASRILQEKVAELERVSTYKSEFLANMSHELRTPLNSLMILSSLLKQNKDGNLSEKQIEYAATINSAGMDLLNLINDILDLSKVEAGQMQFNFAALPVQDLCDSLRATFEPLAEQKGLAFRVETAADAPALCHGDEQRVLQVLKNLLANALKFTEKGEVGLRIAMPAEGENPLPAPALAFNVSDTGIGIPAAKQQLVFDAFQQADGSISRKYGGTGLGLSISRQLAHKMHGDIRMRSEEGKGSVFTLYMPLAAQADTGETAPAPAASPVAPPPRIPSPPPPAASAESREPVPLPDERFPAEVGDKCILIIEDDRNFAKILQDVVKDRGFDALVAADGESGIAMAKRFLPNAIVLDVMLPHIDGWGVMRSLKDNPQTRHIPVHFITCLEDRQKAMAMGAIGFTTKPVSMEQLNEVFRSIEGSLAKSVRKLLIVEDNSDEANSMVALLEENVVDITVAESGKAAIDLLASQSFDCLVLDLGLSDMSGFELLEYIQGLEGARRTPVIIHSGRDLSHEEERRLRHFAESIIIKGARSPERLLNEVTLFLHLVESNLHPSKQRMIRTAIDKEAMLEGRKVLLVDDDMRNIFSLSSVLAEKNMVVIEAENGKEALARLEEHQDIGIILMDIMMPEMDGFTAMREIRKNPRLQKIPIIAMTAKALRGDQEKCMAAGASDYIAKPIEVDKLLSLIRVWTFQHA
>540-2 # 851 # 2722 # -1 # ID=33_3;partial=00;start_type=GTG;rbs_motif=None;rbs_spacer=None;gc_cont=0.631
MKRIFPVFSQFLRDSVLFRVGLALSALAILSFISIVISTVIAEDISGRANAVNVSGSLRMLTFRTLSEVLQPEKREQALETMKIFERRLLGLERFVVAKSPEGAPSVLAVHGVLQRWNTHMRALEINAAHGESSALKQIAHEIPDYVDQIDHVVYLIEIELENKARLLRVIQLGLLALIVLISLLTLWMLRRQVVQPLAQLLQAAKTVSQGSFSVRVQHASNDELGQLGHAFNTMVAEIATMYAHLEDKVEEKTRELKRSNEALELLYRVSQQLSASDLTLENVQAVMREVEAALELGHSMICISENGQMPAKVVTGDLTPEEMRALRVQSDCANCFTCAEKTLVEQAATQPFLSIPIGDGDRLRGVMPILMKEASAPLSNEKVRILETVGHHISNALINMRRAEEKHRLAVLEERSVIARELHDSIAQSLSYLQIQVLRLEKSLERGGDTRAIAQELKRGLGGAYRELRELIVTFRLRIDARGFNVALQQTVTEFSEKLGFPVELKNSLSDIVLSGNEEMHVIRIIREALANIEHHAAAGHASVAIAIDTGHAVTVRVADDGRGFDPAQTPANHFGVSIMHDRAHILEGQLEVASAPGAGTVVFLKFMPQKNRPLSPPESRP
>540-3 # 3 # 677 # -1 # ID=37_1;partial=10;start_type=ATG;rbs_motif=GGA/GAG/AGG;rbs_spacer=5-10bp;gc_cont=0.622
MTDIDQTNDGYNEDSIQQLEGLEAVRKRPGMYIGDTSDGTGLHHMVFEVVDNAIDEALAGHCDEIVITIHTDNSISVTDNGRGIPTGVKFDDKHEPKRSAAEIVMCVLHAGGKFNQNSYKVSGGLHGVGVSCVNALSKWLRLTIRRDGKKHFMEFNRGHAIDRVIETQNGVEVSPLKVIGDTRNRGTEVHFLADEEIFGTIEFHYDILAKRLRELSFLNNGVKIK
>540-4 # 1 # 1080 # -1 # ID=54_1;partial=10;start_type=ATG;rbs_motif=GGA/GAG/AGG;rbs_spacer=5-10bp;gc_cont=0.655
MTAQIIPPDVQAALAGLDLLSSAVILLDEQLRIRHCNPAAENLFAVSQRVCLGMPLAQLLGTPPVLMGALENALQNKWSYTGHDFVVAREHGETSAAPIHLDCTVTPVDTPYARLLLEFRPIDQQLKAVREEREAVQQRANQELIRNLAHEIKNPLGGIRGSAQLLDSELAHMENAAELREYTQVIIGEADRLQDLMHRLLSSHRAMQPAQISIHDVLERVRRLIHAEFPGVRVKRDYDTSLPDITGDREQLIQAILNIVRNAAQAMKGEGEIVTRTRALRQVTLAKKRYRLALELQIIDNGPGIPAEIRDRIFYPLVSGREGGTGLGLALAQSFVQQHHGSIEVESRPGRTCFTLRLPL
>540-5 # 2944 # 3258 # 1 # ID=121_4;partial=01;start_type=ATG;rbs_motif=None;rbs_spacer=None;gc_cont=0.683
MKQTYDESSFRVLKGLEPVRERPGMYTRTDSPAHIIQEVIDNAADEALGGFARHIHVGVARDGAVTVTDDGRGIPVGPHPEEKLPVVVLAFTRLHAGGKFDKKAG
>540-6 # 3 # 2180 # -1 # ID=162_1;partial=11;start_type=Edge;rbs_motif=None;rbs_spacer=None;gc_cont=0.646
VTELKNRQSEIARANEQARALVEDLQATLDSMMMGVILLDADLRAESINSAFYRMWNLTPDELPVGSPFGAGMAINRRRGMYDIPDDEWPAYVAARAEEVRRGDVEPREFRRIDGRTMIYSVKALSGGKRLVCYYDISDIKEREERLAEALEKSRLAEAVINDVKDPIFVKDENLRFVFVNQAFASIFGKAPADMLGCVGGDFVTAEEAAQFEESERAVLGTGETYEVEENFEFQGIGQSRVVRKSRVTTDGGRNYVACFIFDITELKRRETEALDARRHLASVVDSLPTGVIIYDRDDRFVLANQKLRDSMPELDAVWTRGKSFRDVIAYGHDVGYFRNSGDPSIDALYDTDPEAWVGRYMVRHRSRHAPYERQHPDGRWYQVFDTWTEDGSFVGVRVDISALKEREAALQISTRDNEIFRNLVDNVPVAIYAKRPDLRLHYVNKGWCDLTGYTAEQALGRTDAEIFGVDGETFMDGDRAVLATRQRQVIEETFSSADGGTRYQIARKDSMIASDGSLYLIGSTTDITELKQREQELRQAQQRAVLADRAKSEFLANMSHEIRTPMNGVLGMAELLAKSDLDPKQRTFTDIIVKSGNALLTIINDILDFSKIDAGQMVLDPAPFNLVEAIEDVATLLSTRAKEKDIELIVRIEPGLPSHFVGDVGRIRQIITNLVGNAIKFTEAGHVLVEVTGDPDVGGPALRINVADTGIGIPSDKLELVFEKF
>540-7 # 2969 # 4627 # -1 # ID=206_4;partial=01;start_type=Edge;rbs_motif=None;rbs_spacer=None;gc_cont=0.638
VMAADTKAEFVMPEAPAGATDGALSGQPVLIEPRTRNIVGAIVRLREIPDVFLYTIRLVDPEVIKARQIVRANSDEYRGLEANRRTTQVAFGLLYLGLTLVIILSAIWTGIAVADRLVRPIRQLIGAADEVATGNLDVAVPVRASDGDVASLGDTFNKMLLQLKSQRNEILHAKDVIDERRRFSEAVLAGVTAGIIGVDPDGVITIVNRSAETMLAISASSAVGSRLSVVLPHIGRVLEIGRSSRRPVYREQVTFYRAGSERTFNVQITTEEGETRGEGQSHVVTVDDITDLLQAQRSSAWADVARRIAHEIKNPLTPIQLSAERIRRRYGKVITEDREVFDQCTDTIIRQVGDIGRMVDEFSAFARMPKPDMQLMDLREALREASFLVEVSRSDIAFQRDFGNGPLKGTFDSRLIAQAFGNVIKNAAEAIEAAERESGQPGAILIRARLDGDAIRVDVIDNGKGLPRDNRQRLLEPYMTTREKGTGLGLAIVKKIIEDHGGSLELHDAPPEFHGGRGAMITMILPAAKSTREASPEAAEKHEKTEKVENGV
>540-8 # 1 # 1152 # 1 # ID=247_1;partial=10;start_type=Edge;rbs_motif=None;rbs_spacer=None;gc_cont=0.655
KVDQLINLVGELVITQAMLAQSAAQIDPVEFERLHNGLIQLERNTRDLQESVMSIRMMPMSVVFSRFPRVVRDISQKLGKQVELKLSGENTELDKGLIERITDPLTHLVRNSLDHGIELPEVRAAKGKQPVGTITLSAYHQSGNVVIEVGDDGAGLPRDKILAKARERGLGVHDQMTDQEVFALIFEAGFSTADQITEVSGRGVGMDVVKKNITALGGRVDIDSLAGIGTRMTVRLPLTLAILDGMSVAVGRETYIIPLGYVIESLQAEPGMIKSVAGVERLLQVRDEYLPIIALHEVFRVPGALAALEDGIMIILEADGTKAALFVDAMVGQHQVVIKSLETNYRKVSGVSGATIMGDGRVALILDVAMLVDMARRALPAAA
>540-9 # 2 # 1009 # 1 # ID=277_1;partial=10;start_type=Edge;rbs_motif=None;rbs_spacer=None;gc_cont=0.681
TDIDKFVESATDAVNRAAALTQRLLAFSRQQPLSPRAVDANRLVSGMSELLRRALGAGVSVETVLAGGLWRTYADVSQLENAILNLAVNARDAMDEDGKLTIETANAHLDDAYARTHAEVQPGQYVMIAVTDTGSGMTPDVLARALEPFFTTKPVGKGTGLGLSQVFGFVKQSGGHLKIYSEPGQGTTIKIYLPRHLGDREETAPERPAAPGAPASETILVVEDDESVRAGTVASLDELGYRVLQAADAAEALRRLEANPEVALVFTDIVMPGMNGRKLADEIAQRFPAARVLFTTGFTKNAVVHNGVLDHGVNFIAKPFTIEQLARKLRDVLDG
>542-1 # 3 # 692 # 1 # ID=75_1;partial=10;start_type=Edge;rbs_motif=None;rbs_spacer=None;gc_cont=0.509
RLKLLREREQDHFTVLEDLARGFAHRVRNYLGIISGTIQLCVANYKMDEELKGQLVIVDQNVADMLKSIEEFLALARIPQMSAVKMSIASVVDKALDAASDKLKAVGISVEKNFADVPEIDIDEKLMSEALGHLLSNAAEAMTGGGNLTVSISYDESKSLITLKIADTGAGVSEAHLKKIFQPYFTTKKNRKGLGLTSAKRIADLHGATLAIESAKGKGTVVSIVFLVK
>542-2 # 2 # 634 # 1 # ID=150_1;partial=10;start_type=Edge;rbs_motif=None;rbs_spacer=None;gc_cont=0.488
NPLQTILGNAELLLTEGKREESEAIRNAARHAKKIIENLMDFSRQHEIKFAAENINAVLEKTLSLYGRQLELSGIKVERHFGRIPAAQVSSSHLSQVFLNIITNARKAMPSGGTLVITTSAYPAKTPDCIKVSFKDNGIGVERDALKRIFEPFFTTKKEGTGLGLPVSYGIVKQHGGDITVDSDGAGKGTEFVITIPVKTSKQDDTCFTE
>542-3 # 730 # 1896 # 1 # ID=150_2;partial=00;start_type=ATG;rbs_motif=AGGA;rbs_spacer=5-10bp;gc_cont=0.525
MERERKKMKKKRIFIVDDEPEIVRFMEKVLVKNGYDVSSSTSAQLALEKIMREPFDVVITDLRMPDMSGMELLEKIKSSAVPVEVVVVTAHATIDTAVECLRKGAADYLIKPFEINEILATLEKAIAIGELRSRLVSMGEMDRLKDEFISTVTHELKTPLMAISGAIELLGMQIPTPANGDRRVAERRNSDRDVKKFLEIIDRQARKMKALVEDILDFARMKAGRMDIQKTPQSLAVIAGEVITELRPIAESKGVEIIPPTEDIVAGFDREQIKRVVTNLLTNAVKYNRPGGKVKLELFISSAGEPSMRITDEGIGVSSENIEKIFEDFFRVDQSMKRDAGGFGLGLSIAKKIVELHGGKITAESEGIGRGTAMTFTLPDFGMVDSPK
>542-4 # 691 # 2115 # -1 # ID=177_3;partial=00;start_type=ATG;rbs_motif=GGxGG;rbs_spacer=11-12bp;gc_cont=0.568
MNMMTNETPPHDLPSERELIRRLEWLIKLRWLAAGGVMIVTLGARYILGIDLDLPLLLGGGAAMFLYNESFFFYNERLKAGRNSDGWFDKAYFFANIQIAADIVALAYLLHFSGGVENPFAFYFVFHMVIAGILLSNRAAYFQAALAAVVFGSVSVAEAAGFLAHHHLDGFIRPERCPADFGYTSGVLAVFASTLFLAVFMTTSIVNKLRSGEKRLAAANDELKEQDKIKSQYVRTVSHDMQASLSSIQSCLAVVLDDMAGGISSKAREMVGRAEHRSRRLLVFVKDLLNLSRMRATEGAPKRPVILGDVLAASAAKFSAGAAQKNIGISLDISGCGSIEADPEAMEQLFDNLISNAVKYTPVGGSVSVKCAPPEADSVLVAVSDTGIGIPSEDIPRIFEDFYRGRNARAAHEEGTGLGLAIAAQIVKSHGGRIRAISVEGKGSRFLVEIPRRSAAHSDAETRADSPLSGGQKL
>542-5 # 2773 # 4026 # -1 # ID=214_4;partial=00;start_type=TTG;rbs_motif=4Base/6BMM;rbs_spacer=13-15bp;gc_cont=0.521
MRRHYTFQSLAMKRDANKMLKDELEKLKKEWAPKIMTGSGGESASELFIRRVDVIGAVADEEAGKLNKQNASYRDENEIIRGLIGLSDVETKAKMLSLVEETRFLRENIIDIKKDADKLSGMLDKSRVEAETIKRDASVIEDVHKKELARLLDIISDTEKKLAAVDAGWKKKYDDAASELGGQRAVYHRRLEGASADLWAFSQVMLDGWVRHVRDNLGAVFGATDYLSGCLEQKITSVRKLKKDIEPDLKLIKEKTTATVDTFNKMAEFFLVKPELKKCDVNAIFRKLKEKYSRLFGLTVKWPEEKEYPPVVCDEALLASAVGELVANAVDALGGEEARSGTIEVNLACDELSLAVEVSDPGPGIPPENEEKLFSPFFTTKPGRDGLGLARAKRNILFHGGEIHYSEGKFRFRISHE
>542-6 # 2222 # 4441 # 1 # ID=255_3;partial=00;start_type=ATG;rbs_motif=None;rbs_spacer=None;gc_cont=0.502
MKLKLFPKLALIMVAIATMPAAIIGMRTININRVGMQDAILEIHTTLAESAAQKISDYWEEINREIKIAARSLRANIDWQEKHSILQVLLDTNPSFVSIAVVDKNGKELLKAYNPDRDASPSLVDHSDEELFKRFIASRAPEMSVEAIGHPHIIGKFYPLTDTHSLYVKISLLQLNDYVSRADFAESGVVFVVNSAGKIFLPANGDAGTQIIPGKSGATLEDMARLDIVKNSLTSDSVGSSEYVLPGGKSAVGAFTSVKETGWGVVVQQDKDEAYISVERMKKDTLYLTLISVLAAAMMAFFIARGLSLPILRLSEAARKISRRDFEVAAALAKIRTGDEIEELSGSFGEMAVEIMRYDEMQVDKLIAEKTKTEAVILAMTDALIMTDTEGRIQLYNSAAKKLLRLGDTAVGEPVWNFLSDANMRAAFENAVNNPASVPREVSIAAPNAINYYTASSNMVLHPQKKTTIGVVAILRDITLEKEIDNMKDIFLHSITHDLRNPMTSIRGFLKFLRDGVGGPVTDQQKKMLDTMDRSSQKLLSMINDILDIAKLESGKMRLETDYANLAQIAKNASNILEAMLVKKNIKFAIVPTGGMEDMRFKMDTAMLERVFINLISNAVKFTPESGGITVNIERTASKTEEGERELARVSVIDTGEGIPADYVEKIFDKFQQVAGQKRGGTGLGLTICKHIVEAHGGKIWAESKLGEGSKFIFTLPISNGQIPANNSAINEDKNNPNA
>544-1 # 1312 # 2103 # 1 # ID=82_2;partial=00;start_type=ATG;rbs_motif=None;rbs_spacer=None;gc_cont=0.453
MVERGVEESYKKLQEAYEELKELDRMKNELISNVSHELRTPITIAKNAIELAMDEEVAEERNKFLAMGKGALARLNLIVGDLLDIAKFQKGIFKLDVRSLDLEQTINSLIQEIKPLALRNDIEIKISAQHLPRVKADEDSIKHVFFNLISNAIKFNKKGGQVFIEARHKPDPLRPLGEGFVEVSIADTGIGIAKEHLGKLFTSFYQVDSSAARTYPGTGTGLAVVKRIIEAHGGKIWVESEVGKGCRFTFTLHAEAPKAEKKL
>544-2 # 3 # 623 # 1 # ID=98_1;partial=10;start_type=Edge;rbs_motif=None;rbs_spacer=None;gc_cont=0.454
MRHDLLNWVYVIKGASELIVGKESNLQEEIQMIQRNAAKLEKTIEDASKFAKLENLEETEFKEMDLATVIRECAQGLKNLAAEKKIKIECEFDGEYPARVNPFIEDVFSNLISNAIKYSPENSRVLVSIEGDADKWRISVKDNGEGIPDESKEVIFERFKRVGGGGVGGMGLGLAIVKRIVELHRGRVWVGDNPEGGSIFYVTVPK
>545-1 # 5898 # 7223 # -1 # ID=62_6;partial=00;start_type=ATG;rbs_motif=TAA;rbs_spacer=6bp;gc_cont=0.388
MNRTLAFLKLKEMRLPEFFLIIFLMQAIIAFVWLPFFIAFVATIASLIFLIWLSFSSFSLAKTNFALRLEKNQNNAIINSLSEGVIAYDQDFRVWSMNDAAEIICGIRREEVLDRKVVPEWAGNEKLKILAAVIFPSLAPRIIKKTVATYPQIVDISFTEPRELYLEVTANQIFDESKNLLGFIKIIRDRSREIQLLKTKSEFIAIAAHQLRTPLSGIRWAAESLAKEELGSLSEDQKSVVNQSLETVERLVKMVDNLLDVSKIEEGKFGYQMEKTDLVSLAQEVLESHKETAEKYKVKLVFYKPETPLSLIKIDKSKIAMVLQNLIDNAIKYNVENGEVKVRLEELKDKPYIQVSVEDTGIGIPARDLPRLFTKFFRSENTLKKETEGSGLGLFIVKNIIKRHGGDIWARSIEKRGSTFYFVLPTDESLIPPVEVATEEF
>546-1 # 327 # 2636 # 1 # ID=49_2;partial=00;start_type=ATG;rbs_motif=None;rbs_spacer=None;gc_cont=0.297
MNPIDLTKTKTKKLQRFEKLWNITTLVIVIFAVIFSFVFSDSSINKIGIYYLAFATALVCLIYHFLILKGQKNQSRIYFKSIADVIIIACLIHFTGCFGNYFFFLHFLPILASALYLPILGTEILAGLACLFTLLENIYSPDQIIFLNFQMPLTVFLIGGIILMAIFARFLTYEITKEQKEIEKITDWASKIAQNRSPLDSLLYALGKIPPPSLKQKKAEQVVYAFKFGKVVEVLAWLLGLTCIFLSIFTSFPLTKNYPFKLIGIIALGQAFFYHGLAFKKIAYKNPKLAIQIDSFIILILLFLFTEIGGGIATPLALVFACAILGGSLLFGPYSSFLILGLELAIIIPFAYFQPLQREFIISNPYLAFSESILFFLVAIFSYFFSKKYFESLIEKEKEEELINQLVTNKTRAEATFQSIQDGLFVVDMQKKIILVNNVAKKMLGWGKGKILDQFYGDVFKLKRKDKFLFYETDCPIQKAISENRVVIQDDLDLITDNKQIPIIFYAAPITDQQGNIIGGIAVLRDIAREKEMDELKNEFISIASHEINTPLAAIEGYLSMIVDEGIGKLDEKALGFVNQAFLGSRHLANLIRDLRNVSKIYQGKLRISSEPISIEKIIEQVIRDFAVSMKKLKVKLQYISSSKPLPKVLADPNLIQEVITNLVSNAIKFTIQGSITVSAYKQKNKMIVTVSDTGIGIPEKDLPYIFERFYRAKTKVEEREISGTGLGLYIVKSILKLHKSKIQVESKEGQGSKFSFSLPLAPQIKKQK
>547-1 # 2 # 2563 # -1 # ID=86_1;partial=10;start_type=GTG;rbs_motif=GGAG/GAGG;rbs_spacer=5-10bp;gc_cont=0.667
MSIAPQKILRIRRDYNSWVANETLEDYALRYTARQFRKWSEFRVANTAFGATSFLALEAIGAAIALSYGFTNALWAILVVGVVTFLTGLPISVYAARHGLDMDLLTRGAGFGYLGSTITSLVYASFTFIFFALEAVILSAALQMLTGWPLWVCYLVASLGIVPLVMYGITLISRLQLWTQPVWLVLCVLPYAAVALQDPDKYRDFASLAGSVSGSSGFDAVMFGAAATVAFSLVVQIGEQVDYLRFLPEKTPGNRWRWWAAVLVAGPGWIVPGMAKMLGGAFLAFLVLQWQEPVDKAVDPTQMYLAGYAYVFDDPRWVLGATVLFVLVSQVKINLTNAYAGSLAWSNFFARLTHSHPGRVVWLVFNVLIALLLMMLGVFGALEHVLGLYSNVAIAWIGALVADLVVNKPLGWSPRHVEFRRAYLFDINPVGIGAMLLAAATAFAAYAGVFGPVAQAYAPFIALAVSLVASPLLAWWTRGRYYLARPVLAPWRPGESVRCSVCENTFESDDMATCPAYGAPICSLCCTLESRCHDRCKSRSGAIEQIGDALAWALPRRWAHVVNFRVLHYLLVASCLVGLCASILAVVYMQQSSAQPPELAVAMQVPFLQVFALLSLAAAVGAWGIVLGRESRQRAQTESDRQTLLLIREIEAHRRTDALLQRAKDLADAANLAKTRYVTGITHELRTPLNSILGYAQILLKDSRVDGEARIAVDAIRRGGEHLHGLIDGLLDLARIEAGKLRLDLAPVDMRELIDDVVNIVTPQAEAKGLQFELRVQGRMPQYVRADGKRLRQILINLLGNAVRFTDHGGVTLRLDHRREVARFDVVDTGIGIAEQDLERIFLPFERGSAGRRS
>547-2 # 3 # 587 # 1 # ID=90_1;partial=10;start_type=Edge;rbs_motif=None;rbs_spacer=None;gc_cont=0.696
LEDARDRATSTADYEVATDAAIEEADSLLETFSALLRIAQVEAGAQRSAFAEFDLSALLKSLGETYEPVAEDAGHAFDVRVEDGVSMTGDRHLVAQLVTNLLENALRHTPEGTKISLGLARTADGFEIVVADNGPGIPDGEHDKVFDRFYRLDRSRSTAGSGLGLAMVKAIAGLHGLAIRLEDAKPGLRVVLAR
>547-3 # 24814 # 26073 # 1 # ID=112_23;partial=00;start_type=TTG;rbs_motif=GGA/GAG/AGG;rbs_spacer=5-10bp;gc_cont=0.648
MRTRILLAYMLLAALLCGLFGAVTYVSVEAIENQMVNVRLLESGNQMIDNHLKGYKTGPNEPDILSGEQIPVWLRDASPGIHEVTVNGRPLHVLIRDYAGRRYAIVHDESNFERLELYVWLALAAACFICLLAAFLFGSATASRVIRPVTELAEAVREDRLAGLPALKAVDELGVLARSFAAKSEEMQRFLLRERLFTGDVSHELRTPLTIILGAAELLQSRLGDRVDILPVIERIRRTAVDTAERVSALLMLSRSPELVDAPFVEVAAIVEHEVEKSRPLLQGKPVAVSVELLAQPRVFGRPELIGIAVGNLIRNACQFTEAGEIRVVLANDHLAVQDTGPGVPDHLRDKLFERFVRAESDSVEGTGLGLAIVRRVCAHLGWSVELQSPQQGGSRFVIGFAEQAPSTARPEVIALTAS
>547-4 # 732 # 2231 # -1 # ID=114_2;partial=01;start_type=Edge;rbs_motif=None;rbs_spacer=None;gc_cont=0.684
GPDAARRAGLLAEVGGFVDDINTLVQRMEETTEAKIMVMRVVLIVALLLTLLVVLLTVWLIHTHLVQPLRALLALTVNVGHGDLSARAAHVGEDELGQLGRAFNRMTEDLDKLYHGLEERVRQKTAELNRGNQSLELLYHSIARMHGAPLARETYLALLRDIESVLGLGHGIICLGEPGGGSGVVVADTMREGDHNPCARAECGWCHGTGQTRFSMADDYHRHLTLPLADAEMQYGVLILEIPESRQLEAWQVQLLEALSRHIGVAIGAERRIRQSRRVALLEERAVIARELHDSLAQSLAYMRIQVSRLQTALKAPEQRAEADQVLAELREGMTSAYRQLRELLTTFRLRMEGQDLAAALARTVDEFAERGGLAIDLDIDLDSRVLTPNEEIHVLHVVREALSNVVNHARATRARVTARCGADGLFEARVEDDGGGIVKSADTHHYGMTIMEERARTLAGEIRYESPAEGGTRVVLSFRPASRRAADTVADLSWSISA
>547-5 # 4338 # 5660 # 1 # ID=176_5;partial=01;start_type=ATG;rbs_motif=None;rbs_spacer=None;gc_cont=0.686
MTVVTVDPASPQADAVQSARQDAFVRAELIRRLFDGSAQSRYFSFVLWPVIAAIYWRQIELMELVGPFVAHLAVTVSFDVLRHSFARANPGDDETVRWGWWFAGLSFLAGACWGWAGFMLASKDFELQRMLLGLVLLATITTAVPIRSAHPPTFYTFAAATTAPLLLVLLTSADPFYQLVGIAGGAYVGHLMAYVRDVHRWQYDNIALAYQKEDLARRLQIAYDEARLARDAALAAQREAEKANQAKSTFLATMSHEIRTPMNGVLGMIDVLERSPLSVEQREALGTVRYSASSLLRIIDDILDFSKIEAGRLDLERLELSTVELVEGTAETLAARAAEKGLALSAYVAPDMPERVIGDPLRLQQILFNLVGNAIKFTEKGSVRLVLERVAGADTADGLTVRIKVSDTGIGLTAEQRDRLFQPFVQADSSTTRRFGGSGLG
>547-6 # 24 # 2267 # -1 # ID=202_1;partial=00;start_type=GTG;rbs_motif=AGGAGG;rbs_spacer=5-10bp;gc_cont=0.669
MAGQKDDPAQSPATDIDPRWYRDLVESAPDGMVLIDAEGRIVLANAQSERLFGYSRRELMGRPIEILVPEKYRRGHLRHREGFFAEPRARDMGAGIELPGLRKDGTEFPVEISLSPLHTDRGLYVMAAIRNAEERKRANEKFRALLETAPDAIVIIDETGRIRLVNAQTERLFGYARETLVGRPIEVLIPERMRTRHGEHRRLYFGSPKLRDMGVGLDLLGRRKDGSEFPVEISLSPLQTEEGVWASAAVRDVSERKRERDTAARLAAIVESSNDAIMGKDLDGRITSWNRAAEAMFGYQSSEIIGESIERLIPPERWEEETEILARVRKGEQIKQYGTERLTRGGRRIEVSLTISPIYDAQGRIVGASTIGRDLGGAKKAERKFRDLLDAAPDAMVIIDTHGHIALINAQAERMFGFTREEMVGQPIEMLIPERLHERHRSHRAGYAHDPRQRPMGTGLDLWARRKDGSEFPVEISLGPLQTDEGALVTAAVRDITERKNVERQLADYADSLKRSNRELEQFAYIASHDLRAPLRSLTGFSQLLQKRYGDRMEGEAAEFLGYITSSAKQMEHLIDDLLAFSRVSRVEQALVAVDCEALLAKVQQQLKAVIEARRARITHEPLPAVMGIEHELMQLFQNLISNGLKFQPGAAPTVHVGVSAEGAGWHFRVVDRGIGVPSEYHDKIFLIFQRLHSTEEYEGTGVGLAICKKIVEHHGGRIWIESEPGKGSTFHFTLKAVPAAESAKPP
>547-7 # 1489 # 3786 # 1 # ID=254_2;partial=00;start_type=ATG;rbs_motif=GGA/GAG/AGG;rbs_spacer=5-10bp;gc_cont=0.634
MNPTIGPLPADEPPPSAKDGLYAVHSLIADFSRQIHLALGGKGVAWASIAGLIGALCCAVSLIVVALSLDSDRVEEAQERVAKYALADQTFRDFMRAVHAAGLGTVPPPNGRLSVHEGWQRSNATLDAMCVPVHSDAPAELTRLCAALPSIRQRLGPSIEAYDPSVSTLPAPTIDELLALSRQINGLVTQGVRGTGDLIRTMSDQFAWAILVLTVSTAGFAGAGIILIVLVGRASMLHHEQWQSAVASANKANRLARQLEKQIVKTEQGRLEYQSLVDSLSDLIVRIDAETGVITFASAASLALWNVPPDRLVGTPIISHVAKEDRESVQAIVQNSLKGPDGKSMNLQHRAYDGNGRERRVEARFHKTRGPNGRTIITGVIRDIEKPVQLVEQLARQDAQLRSIVESTGALIVLLDPDMRIVMANSTFTTMVGIDGQDAVGRMLKEIVDCQLDKESLEAWSNGTSIKPIRFSNRLCDRQGREREISCAATPIVDSRGRLSNVVLLGIDDTDRLEAEQALFDSQRYATLGEMVATVAHELAQPLQVINIACSAVLDELAAAPNAVLDRTFLDQRIKRIAIQTERAGGIIGELRTFVRGTSQDAPGIFDVSEAVRAAVDLVRHSLAQPGAKVAVSLADDLPMMHGHAGRLEQVLVNLLNNARDAGARKIDVVASAAPSETSPNIVILVEDDGPGIPVEILPLLFNRFITTKPRGAGTGLGLRICRRIIEDMGGSITAANRQQGGARFEIVLPTAHDSNDSQRKGDLS
>547-8 # 4352 # 5647 # 1 # ID=254_4;partial=00;start_type=ATG;rbs_motif=None;rbs_spacer=None;gc_cont=0.633
MMYQLEETKGNETALRDWERRKEFTGFTEEDARLLQQLAPVVEAFIDDVVEELYRRLLQFDETRTFFADPTVLTRVKAAQRTYFLDLTGGDYGEKYLANRRLIGRVHQQVGLPPRWYMGAHSLYMQLVFPRVMEAVKPAHEAQRAFGALFKLATLDMEIAISTYIDARDEVISRQAHELMEAQRSLHEAERFAVLGEIAGTMAHELSQPLQVINIACAAATAELADAVARRGTPDGVYIQERLDRIARQIDTTTQILRDLRSFVREVASEQPEPFDPAAAVRRVVKLTEYGVHHAQGRLSVQLGEGLPSVAGSIGRFEQALISLINSGRDCGGRLFDIVVEPLSRGGDDFVRVIVGVSSAPDDITPRLFPSPAAVGPRNRGRGLGFRICRRIVEEMRGEISVESRSGGDTKTIILLPVAGASVAGPERPAP
>547-9 # 690 # 1913 # 1 # ID=278_3;partial=00;start_type=ATG;rbs_motif=GGA/GAG/AGG;rbs_spacer=5-10bp;gc_cont=0.678
MARPPQPAATVESAAASEASVGTAGRLSMAEALEAAEARLRSIMQTVPDAMIIIDDKGCIESLSATAERLFGYEQGEIAGRSINVLMPTPYREQHDAYMRRYLTTGERRIIGIGRIVVGQRKDGSTFPMHLTVGELRSGERHHFTGFIRDLTDQQLTESRLKELQSEVTHMSRYTALGEMASTLAHEINQPLTAISNYLKGSQRMLQRMEGEDAAVLRDAVSKAADQALRAGHIIRRLREFVSRGESERRIESLPKLIEDASTLALVGARENAVAVVFRLDPQANLVLADRIQIQQVLVNLIRNAIEAMIEVETPRRLEIATAMDSDRLVEVTVADSGAGLAEEVARNLFQPFMTTKRKGMGLGLSICRTIVEAHGGRIWADARPGGGTVFHFTLRTAEEDEEPDDA
>547-10 # 1771 # 4425 # -1 # ID=366_3;partial=00;start_type=ATG;rbs_motif=GGAG/GAGG;rbs_spacer=5-10bp;gc_cont=0.652
MSSISSDSSHPASATWLDKAISLAGTFPKQAKLALGIRGVAWATGAGIIGLICCLISFIVILTSLSPADVDHRRIEADETTALAESYRALMHSIQSTRSGATEADDRRRAVLAAWTAFDSRLTNTCTNDAKVSSTTDLLHSICKGRSDLRKLLLPEFEAFNPPARPLNSEVERKLRAMGQNIHDVAKLATGNAGRLVTDMAESYRTAIFALTLSTAGFVAAGVVLIFLVGRGSMQHYEQWQNATAAAAAATETRDVLNETLEALPAGVVLYDTEERLMLFNSLAASVTPALKRPDAIGKSYTTLAREAGQDRETAGMGSRDDWMSAQIARFRSKGEHRTIQLPDGRWFEWYEQPTAAGRTVGIRVDVTKLRIRELEIARVNEEYRALLESLSDVVFAVDLEGKFTFLGGGVSALFGAPQSQVLGTRFKDYVDPGDWTSVRDAGSAVQASPGDDVCQMEFLMVPAAGERRHVEIKFRRTRTFPGQGSVLAGVIRDVEERVRLSHRLDDEMRRLRSIVGSSGALIVMVDRDLRIVMVNDGFTAIRGITEADAIGRSLKEVVHCPLEASVLCQWLDPAVDHSSHQPVQFSNSFVDPAGRTRIISVTATPIFDEAGIMLNIVFIGVDDTARRDAELQLFDADRLKGIGEMAATMAHEVNQPLQVIRLAAEVASEEIGEALSGGAAVDVPFVQSKLERIVTQVERASRLVKGLRTHARNTITEEATEFDVGAAVRSAVDLTDHLIRQVGGVLAIAVPIALPPVLGHVTRLEQVLINLINNAGDSLAELQDPKRDKVVSVFAELTSRNGREFISLAVEDTGAGLPDDVLRSLFVPFMTTKPRGKGTGLGLALCRRIVEEMGGTISASNRRQGGARFEVMLPTVSGSAEAG
>547-11 # 5030 # 6400 # 1 # ID=432_8;partial=00;start_type=ATG;rbs_motif=4Base/6BMM;rbs_spacer=13-15bp;gc_cont=0.671
MDSRLKHPRSDLPDAGRTSAIPTPLRRLVRLRWIGIAALATALLVAGYPLDMALPYGSLWGILAAMVLLNLLTHGQLAGTPAPAGRAVLVHLTLDVLALSALLYFTGGGVNPFVSLLLLPLIIAATTLPLVEVGIVTAVALGTYSVLLVVNVPLPPAVHGPLDRLDTAILALLGADLGHTGHSRGHGFGLHVFGMWLNFVISATLIALFIARMAAALRRRDAALSRAREEALRNEQILALGTLAAGAAHRLGTPLTTMAVVLNERRITHSGDAALDADIALLERQVRSCKTILSEMLCSAGQVRSESGTLVALDQLIARILEQWRVIRPSAGIELDLDTGTRAPDILADRTLEHALLNLLDNAADASPVGLALRCRWSGREGVLEILDQGRGIDATIAQRIGQAFFSTKRAGGGLGIGMFLSNATIERFGGRVELSNRPEGGACTRICLPLAASAS
>547-12 # 1927 # 3297 # -1 # ID=437_3;partial=00;start_type=TTG;rbs_motif=GGAG/GAGG;rbs_spacer=5-10bp;gc_cont=0.631
MSEPNAAEMTSSLGLRLSWWLAVQSLVGLLIVSTIVYVVSSSSQDKRQVESLQQKQAIVNHLLGEVDAANDLAVLRHKLDDFFLGHADLRVRLQGSANEVFYENSFPTASSRPTRSIAYEAPVRINNVPVRVLLELDTTDDRIALTQLAWTLGVSALLGSALISAGGFVLVRAGLSPVRGLVRQTDLLDASTMGQRLDGSQQPRELQPLVHRFNGLLDRLQGAYDQLEGFNANVAHELCTPLATLITSTEVVLRRPHAADAHRDVLESNLEELQRLTGIVNDMLFLSRADRGAKARSEQIESLASLSAEVVDYHSAAAEEAGVGFSIAGDARLRCDPGLVRRALSNLLANATRYAERGSDIVVEISSSFDRIELVVSNRGQTIPSEHQSRLFERFYRADPSRSDAVQHHGLGLAIVAAIARMHDGKAFVTSQQGVTRVGLRLPERGESTVAGSEAH
>547-13 # 1472 # 3706 # 1 # ID=470_2;partial=00;start_type=ATG;rbs_motif=GGA/GAG/AGG;rbs_spacer=5-10bp;gc_cont=0.634
MKHEFGVRSVLAVLVLTLMAPISLVAIRISSSEQEDALEQARRNLVKQVELRGAAQARFLESVRFALTAIAQAAAIREPNADACSEFLRGIDEQFPDHADLGFADAQGNLVCRSDSDQRKLSVADRPYFLDAARTRQFTVSGHIASPLHGAPAVAFGLPVYLPGGRFRGIQYALVNLSHLEKQFVAPSAQPGMGEFITDASGTILAAGGEPARRAGERLPDGFLLRTLTQPDTVGGTGVDDRGNEWLYASKFVGAEAGSGGMVVISMASTESVLTPVRVRLHRTLLVLLLLAVGATIVAWRMGDRLLAAPTARLLKKIRALEREGPDGARPLGIGTPSIRELRRIDQGIDRLALALAIRASEWDCAVKELQRQKTSLESTERRYRAQFEASPQPMWVFDANTLEFLVVNDAAVAHYGYSREEFAQMTLADIHPAADVPLALPDYEKTNSGPRDALFERHRRKSGDIICVEVATHTLDWDGRPARVAIIYDVTSRETAKQAWQRLNQTLEEKVAQRTRELELANEDLEAFSSSVSHDLRGPLHIIDGFCAALLEKHGEALPAQANHYLEQIRTGTQQMNALITDLLSFAKTGREPLLRQQSDLAPLAAHVVSRLRQRFPQRQVSVHIEEPLPAVCDPALLTIVLENLIGNAWKFTAHTPQATIRVGRLATAESQDTYVVSDNGAGFDSARAGKLFKPFQRLHSAREFEGTGIGLATVYRIICRHGGRVWAESAVGAGASFYFTLP
>547-14 # 1 # 318 # 1 # ID=478_1;partial=10;start_type=Edge;rbs_motif=None;rbs_spacer=None;gc_cont=0.664
IQVFHIIQESLYNIAKHARARHVVITLDLENGQYIVNVADDGVGVQKKHDESSTMGKSFGLTIMRERAAKLDGKLIVESRPAGGTVIRLVFPQRAAPHQPSEHAA
>547-15 # 281 # 1717 # -1 # ID=526_2;partial=00;start_type=ATG;rbs_motif=GGA/GAG/AGG;rbs_spacer=5-10bp;gc_cont=0.671
MTADVSLPARSVRPARRRAVAFGLSWRILGLVIVAVMTAEVAIFLPSIARFRMVHLDQLIESGTLAALALDATPDNMVTEQVKRSLLNHARVEAVVLVEPNKPKRALMNIEPRPEMQGFNLTNRSALGLIWDALEAMARDGSHYIRVGGESMRLPSAMVWIVVDELPMRTAMYGYASRILALSIIIALFTAALLYLALRWLVIRPLQNLSADMTAFRREPEHAGTARPPTRRNDEIGVVDREFRNLQRELRASLRQKSRLAEVGAATNKINHDLRNMLSTARLLSDRLARSGDERTRALAPTILNTIDRAARLASDAIEYVRERPTPRLADVDLADLVDEVGIALQEQGEDRDPNLLRTWINEIGGDGGARADRDLLYRVFVNLGRNAFEAGATTVTVRAQTGDGFVAVDVADNGPGVPAAVVNQLFKPFTTGGRQGGAGLGLAIARDLVRLHGGDIALAESGPQGTVFRFTLPVNGV
>547-16 # 3 # 545 # 1 # ID=602_1;partial=10;start_type=Edge;rbs_motif=None;rbs_spacer=None;gc_cont=0.678
LRDALTTIETQARRAGQIVRDMLTAARAPAPSLQIVDLDAICAAFVRLVTPLARKQDVSIDLVADSPIWVNADASRVEQILFNLVFNAVQAGAHVIRLSLEAGECPALVVADDGPGLPESVRARLFEPFVTTKPAGQGTGLGLAISQRLAREMGAELALLESAHGTRFRLEFPPYPEPVA
>549-1 # 2578 # 3690 # 1 # ID=90_4;partial=00;start_type=ATG;rbs_motif=GGA/GAG/AGG;rbs_spacer=5-10bp;gc_cont=0.630
MSLLPLKRPNGMSDQFPSAILDSLSEAIVVVDAGGMIHYANLSAEQFFGVGRARLVGHPLTEFVPDDTPLFSLLEQVMVTGGAVAENGVTLTSPRIGSRFCALRLSPIVDSDGLVAVSLVEQTIARNIDRQMSHRSAARSVSALAAMLAHEVKNPLSGIRGAAQLLEQSVPDSERELTGLICEETDRIVALVDRMEAFADGRPIERGPINIHQVLNHVRRLSQNGFGKGVRFVETYDPSLPDVHGDRDQLIQVFLNLVKNACEVPGDGDREIELSTAYKHGLRLAVPGQQARVNLPLVVSVRDNGRGVSDEIRSHLFDAFVTNKPTGTGLGLALVAKIINDHGGAIEFDSEPGRTTFRVMLPLQFPQATP
>549-2 # 5206 # 7398 # 1 # ID=90_6;partial=00;start_type=ATG;rbs_motif=GGA/GAG/AGG;rbs_spacer=5-10bp;gc_cont=0.663
MSAVLRSLSGRVAAVSLAVLAVLAGAATYAWLAGLVPESFSTRGWMTGLLVADLVIAIALVSVLAVRLTQLWLDRRRGAAGSRLHMRLVLVCSVFTITPTVIVTIILSMLVISLTDFVVKPSQASFEAARAIGEPVRRAREQEILNDIAAIAGPLQAEGIDAVRDEAATSAMLARLIEGRPMIEATLIDADKGIIARAKAPDAAGMTDPIPPAQYLWQAVNQARPVQLESPTGAYFIMQLFVGEPLFLVTGHAVDLRVVDYIKSIEFAGTFYSQIESALQRSQLIIFLICGAIAFLMLLASVWLAILVATRLTEPIGGLMQAAERVRGGDLSARVEEGPPNDELGQLARSFNRMASQIEQQRGELVHANTELDTRRRLTDAVLAGVSAGVLSVDAEGVVTRSNRSALELLALPEDGVLGRPLTAVMPELTALIAQAADRPDRMTQGQVEILQRGARQILLVRISAASGAGFVVTFDDVTDLMSAQRMAAWGDVARRIAHEIKNPLTPIQLSAERLKRRYLKQIKEDPETFSICTDTIIRQVGDIGRMVDEFSSFARMPRPTVQPEDAKELCQQALFLQRNGNPDIRYVSHLPAEPVALNCDRRQVAQVLTNILKNSAEAIEGREAAAGKEPPPGEIGLTLRDDGATVRIVIEDNGKGLPTEGRERLTEPYMTTRSKGTGLGLAIVKKIMEDHGGFLALEDREGGGARISLVFRRDAKEIASARPHATAAQ
>54-1 # 3272 # 4834 # 1 # ID=18_4;partial=00;start_type=ATG;rbs_motif=TTTT;rbs_spacer=13bp;gc_cont=0.456
MTESTAFVKDTSGQSQQHMKMEAMEPGVLQDMLTGIIEDADANILLVDEQFKIITLNPGFYWIFFESYGIDLRPGVSIIDSMELVNPRLAQVWRERCLNAISGVPYKVEETYELDGKQFHWEIYYKCIDYKDRFVISVFSRDITLRKNYQKRILENEANLRSIFNTLENSIWLINSQYELIDFNREFYRHFRQIYGVRPLKGKNMIDLIPEQFSHRREIWTERYMAGLQGKPGKYHDTCLLTGELKTFETRTYPIKEGNTIVGLTIYSRDITQQKRTEDMLKQQNEELTRINSELDRFVYSASHDLRAPLMSVKGLVNVLRLDTDPESSKKYLDLIEQSVNKLDNFISDIIHHSRNSRMDILVKEINFNELLSESIASLKYMEGAEQVESIREIQVTAPFYSDPSRLLIIFNNIIANAVRYRDVWKRQSYIKIEIHTTSENALLRFSDNGVGIASEYMDNLFKMFFRASAESKGSGLGLYIVKSVVEKLGGTIRATSELGVGTTFEISLPNQTQVLPNLN
>54-2 # 3741 # 4694 # -1 # ID=43_5;partial=00;start_type=ATG;rbs_motif=None;rbs_spacer=None;gc_cont=0.510
MAKLEFEEEKREARIAELEQANEQARREQLIFSTGFATTFVLMAAIIGLVVRNNRLRQQANLALKEKNEEIRIQNDKLREANQLKDKFFSIIGHDMRSPLVSLKGLLGMLLRNEISEEEFKLFAPKLNQLVIGTNETLENLLQWSHSQLSGLSFNPVRVSLYDLTVTCFTLFADAARAKSITLVNQVPAGTTWIADRNHVELILRNLVHNAIKYTHTGGQVTVAANSTPTLDELVVSDTGIGMTAEQVAQLFNSAELKTQRGTGGERGTGLGLMLCNEMVSHHGGELTVESAPGKGTTFYVRLKKFHRSPEPAGLPV
>54-3 # 12670 # 14742 # -1 # ID=52_13;partial=00;start_type=ATG;rbs_motif=None;rbs_spacer=None;gc_cont=0.459
MRFWAAFAIFCIVTVFSTTVSGQQISRIDSLRSLLARVDKQKQFSLLNDIGFAYRLSYPDSTIWYCTRAFEIGQELNLPKELSKPLSFIGLAKAYKGDYKSSFDFHTRAIEVAQQQNDSVQLAYGYNNFGRLFFDQGDYTGAYEYLIRALQIFEVIQEPTGLAYVYRSLSNIYKSQNDFNKALDMSLKAYNLRKKVGELRTLLSALSELGLVYSELKRLDEANRCFEQADSISQRIEDNISLAEIRIGWAEFLVKSGNYKKADSLAHLAYTMVVKTKNLRLMPRANLLMGNVHYQLKEYSDAIPHLKQVISLESNVHLDLKRDANFYLGKIYEQAGNKDEATRYINQYLVLKESLVSVDLAREIEKLQFQLEIEKKERENEQLKALASQNESVIRQQRLQNIILYVVVFFVSLVVFMQWRNTKKRKETAERLMIQNAEIEAQRKEIIRQNEQLARHNRELSDLNHEKDTLMNIVAHDLKSPLNRIRGLGSLIEMEGSLTAAQKKYLELMLDSTRAGLDLITDLLDVNSLDVNREPGFSTFNLDQLIADRVNAFRHAAGSKKIELVATGAVGEVTTDFDYVTRIVDNLLSNAIKFSPAQSTVTISIMQESDVFYIAVKDQGPGFSEEDKKFLYQKFKKLSARPTGGESSNGLGLAIVKILVDRLNGSIKLNSQTGKGSEFIVKLPVKMQVA
>54-4 # 13600 # 14994 # -1 # ID=57_13;partial=00;start_type=ATG;rbs_motif=None;rbs_spacer=None;gc_cont=0.459
MRFEGLDNEIIARTGATYFAEMLIGLILAATFYYFSKIYKRSYLSTWAISWAFFSLAAFSLGFGSWYGYNRIDIIRLTSTYITQVGNFLYVIFLLAGLFEYQRRKKIKRTYLLLTTLAILGISFILVWAYRESTNEREVLMRYFLRVGVRYFVIALGFFIAWIIAIRSRLFAQGIGRRIFTISFFLYALTYGYYFSVALANFMGKNFVFPFFFGMIEIVVISATGQGMVIWLLEDERDRLNKINKELDSFLYSTSHDLRSPIASILGITNIARLELTDETAKRYMDMIDNRIKRLDLVISDILKLSRSKKIDLKIEAIDFNALLKDVIADVKFNENAPAIRLDYTAQPDHVFSSDYQQMKIILGNLIANAVKYHDVNKPDPMIRVEFSRMGRSVKISVEDNGQGIRPEALPKIFDMFYRASTNADGTGLGLYIVKEALSKINGTISVTSEYSKGSRFIIVLNQA
>54-5 # 815 # 2326 # -1 # ID=90_2;partial=00;start_type=ATG;rbs_motif=None;rbs_spacer=None;gc_cont=0.396
MRKEEIDIPAILDLTGDLFIVTDSSGKILFHSTRHSEVSLLARKPLRVGALVSEIVKVGREEIVSEIIAEVVKTRKPYKTEVEYTGSENNPLHLQVTYAPVYDRHNNQPRVYILVRDITPQKIFERKLSSQAKNINKLIEKSNAIVIGLDTRGYITDWNEHTVRITGFSKNDVYAQKFADVVLPEDEREPFDRLLAEILSVGQVRNYEITMRTNTNKHIIALLSGTPRTSTSGATIGVALVGQDVTELMEYRRLLEVKVEERTRELMVALRKEREIVEMKNRFVSIASHEFRTPLVSIHSSLQSIKTKLHLHELKLISPGIEEIENQVKHLNLLLDDVLTYGRSEAGKIQPVFSPIVPTRFFHNLKMDVEKSFDSIKKIETNFINLNGEIISDEKLLRSIFTNLLSNAIKFSPGKDLIRFEAECLGNYLVASVTDSGIGIPKNELVKIFEPFLRGAGASAIEGTGLGLSIVKKAVELLQGTITVESQVNVGSKFTVKIPIKYD
>54-6 # 2338 # 3453 # -1 # ID=90_3;partial=00;start_type=ATG;rbs_motif=None;rbs_spacer=None;gc_cont=0.392
MKVMKELKILMLEDLEDDAGLIERQLRVDGLKFTRKRVETREAFLDALYSYVPDIILSDHALPQFNSIEALKLLKHKQINTPFILVTGAVSEEFAVNCLKLGANDYVLKTNLSRLYSAIAGALKQYEMENNRINTEIKLRKQNEELIKINRELDNFVYSVSHNLRAPLLSVLGLIQLAQREDSQKLFHQYWEMMTRSIQKLDETVKEILEYSRNSRIAVNHTEVRLADLIESSLENLKYLDGFDKIDFQVKANQTIPFYSDPSRILVIITNLLSNAIKYRNPYTNSTVVIEISVLPQEALIVIRDNGIGIAQELIPRIFNMFFRATERSEGAGLGLYIVKEVVDKLGGKISVESKVGEYTIFSVTIPNGQR
>54-7 # 3889 # 5985 # -1 # ID=90_5;partial=00;start_type=ATG;rbs_motif=None;rbs_spacer=None;gc_cont=0.407
MRLSGVYLSKYVSGGFILAFAIVISSGFYTYLTTQDLINTAEKLTDAYRVSAISNQILALTVDIETAQRGFVITGDSSYLGPYFVAKDTIDYFIKSLQQLDPANAPLIELSDTLHRLIKLKQQFVEHVIQARSISEEMANQYVITGFGKDVMNLIRKQIYSLQEGQHGFFQQSKLIWNERLKQFQIAFITLSVVIACVIGLLFYFINNALKIRNATEAKLKEALQGVRMLYDNAPCGYLSVGPDIRITNINTTLLKWLGYSSSEVVGNFKYEDLLSEASKEQFLSTFERDFEEYKTKGFVQGLEFEFKRKDGSVFPVLVNSSAIFDHQGNFYKSTTTVFDISDRKRLELRFKSLIESSPDALIIVNDEGKIQLANEQSELLFGYSRSEMIGNKVEMLIPEELRANHVAQRMQYTSRPVRRPMGLGIELKAQKKNGQLVPVEISLSPIETDEGMLIIGAIRDVTERNKQEQHIRQLNAELEAFTYSVSHDLRAPLRSINGYTEILDQEYASRLDDEGKRILATVTRNAKRMGHLIDDLLDFSRIGRQELKKAKVDMNQIVRTIADEFIIHENGRRIELGIDDLGSAYADVSMIKQVWINLLSNALKYTSKNEVTIIRINRQESLTEIQYSISDNGVGFDDRYKHKLFEVFQRLHSTQEFEGTGVGLALVKRIITRHGGTAWAFGKVDNGATFAFSLPKT
>54-8 # 13759 # 15030 # 1 # ID=120_15;partial=00;start_type=ATG;rbs_motif=None;rbs_spacer=None;gc_cont=0.477
MTEPRFRLSSPETLGEIFQGSAEGILMVDTAGIIQLANKASEQMFGYAPGELEGKPLETLLPQRYREQHSRHRASFHQAPSPRKMGVGRDLVACRKDGTEFPVEVSLSHHRINNQFIVIAFIIDITERKKAEEAVRRSEEQLLLYAAELERKVQARTDALNKSIEDLEKANHFLQEQIAERKKAEEEVKHALERERELNELKSKFVSIASHEFRTPLSTVLSSASLVMQYKEKGDLAKIDKHVNRIKSSVSHLTNILNDFLSLGKLEEGKIDIAKETLSLSEFLHEIREEMKPQLKEKQTVTLQITGKEKPVSTDPKVLRNILFNLISNASKYSDAGKPISILVTFWENHLDIAVTDQGIGIPREDLKHLFERFFRASNAGQVQGTGLGLNIVKRYVELLNGEIKFTSQEGKGSTFTVILPIT
>54-9 # 38798 # 41977 # 1 # ID=120_40;partial=00;start_type=ATG;rbs_motif=None;rbs_spacer=None;gc_cont=0.467
MRKRIAILLLLLYRAATAQLPDRLPLFEQVTPPGTIRSAEITDVIQDQEGLLWIAANGLFSYNGQAFTHYATLSDSVSIGNQEITCLLYDHHRGRILIGTRNFGVLAYNYNTNTIERLPTQGGVPIINQLAITPDGTVWIASFNSGLFYLQNDTLKRSPVSGYKSIRTSYLLPHGNKLYIGDHRKIFTIENNHVTDSLPLRWGNVDFTAHGRVTALYADAANNLYIGTEKVGMLVYNLDAQQFTRHFSTSIPPFFNRINRIFTDRHGVVWILTKAGGIVLYNPFTEEIIRLTRDPLQPYSLSSDNCNAILEDKTGIIWIAATGSLNKYDRFKIQFHHLTHEPNNTNSLSDRMVRCVFEEEDGTLLIGTDGGYINFLNRKTGAIQRVKISIPGSQKNLMPAYIQPLSKEKLIIGTSAGMVVMDRRTKAFSRFNHPSSDLERIMVRQILKKENSLYYIAGGAFRIYNPETGKERIFKTFNDLTGNNPVFGATAIFIDSYQRIWIGAQGGVSLFNPDSTFTYFPVEREPTRPDGSYFMVLAFNEFNGFLWISSFNNGVWRLPLSEKNQHLQVTERVNIPELNNNTVYCTLPDKKGLIWMATNQGLLQFNPRTLTLRTFLPEEGVQALEFNRLAFLETRENEFVMGGINGINIFKPDEIRIHETLPTPVVLSVTNYKLASTNFYVNLRQNNSIELSEDHNSVCFHYLIPEFSTQHNYSVEYRLDGYDPMWIPSATREAAYPNLKAGNYTFRVRIRDNEQVVEAKPIQFNIRPPFWKQPWFLTAGVILVVGVALAGFRLQTITSRRNKERLEQLLQERTAEIEKSRAELQALNERKDLIFSILSHDLRSPLTTLKGFLSLLTDTSPALSAEQINQYARNIRNSVSSALDLLDNTLYWSLSQTGSISSNPTTISINEMLGKIYNLYQLTATRKRIDFQFEAEENLTAYADENMVYVALRNVASNALKFTPEGKLVKLTAFRNHNHAVVCITDEGIGMSPEYIKQVLNQEHVILKKGTANEKGTGLGLILCRKFIELNEGKLEIISEENKGIEFRIYLPLANERTS
>54-10 # 6863 # 8200 # -1 # ID=133_8;partial=00;start_type=ATG;rbs_motif=None;rbs_spacer=None;gc_cont=0.452
MTFFKFLHPDNWSRYSRRFADNKEVYYKYKRVILLSQFTLLGSVIGVLHAVEDLIDGLLFLPLMDGIMAFFIFMCYLVNERGYHKTARYFLLTFLNVFFFVYSSLAPRELGIYFYYFTWVGLASIIFEPEEDVQRISFVVISTFLLVLLFTTEFRMFGAVTVSIQNAERSMLINLVTSITVLVFFIVYMARMNDITEKRLTDLAREVKLKNEDLQKTNAELDRFLYSTSHDLRAPLMSVKGLINLIELEGNRDPKYFAMVNERLNKLDGFIRDIIDYARNGRTQLIPETIKLHQFLTEITEGLRYMEGADQVKIDLNVDEQLTLVADKSRLYMILNNLVSNAIKYRHPSGNSWVKISAQSAPKQLRLDVSDNGRGIEPEHIERIFDMFYRATDTSKGSGLGLYITKQAVQRLGGSITVHSVYDKGTTFTVTLPHLAPLPEPSPAP
>54-11 # 4599 # 6563 # 1 # ID=136_9;partial=00;start_type=ATG;rbs_motif=None;rbs_spacer=None;gc_cont=0.479
MNFLLRGIYLTVIGVVVFAYAAAQQAKTDSLRHLAQTTTDDSTKISALLQLAFQAVFNDSKSAWQQLEEAQQLLGQQSRPYLQTHARYVKAVYYDVTGAADSARANFEEGLEESRLNQFADLEVKFLNGLGLNNWNRGHYQTALDLFLQVNKQNQQLEKSKRIPQSTPLNNIGLIYQELGLYEKALVYHKQALQIRLGDPALLAQAATSYNNIGICYFHLKELTKAEEVYRKGLDLAREHKFLRQYYDLAGNLANALVAVNRFEEAQRYNLEILNHDASIKLPEKFLMNIGAAAAGIYLNLKIPEKALPLIQQGFRLVEQKPELEFYASDLYRYASAYYYMTGDARKGRQFADKQQAILEQRFSKRNAESLAEMEIKYQTAEKERHILDQQLVIEHNNLTLARQRNHNLLLATALITVALLSVIGYGYFRAKQRAREQTILLAEKQHRLEAVLQATEEERQRIARDLHDGIGQQLSGTIIQLESVMHATSEPNLQSKMSVVSDSLRNTSSEVRDLSHQMMPRSLTELGLVPAISDLLNRTFSGTAIQCEFHHHQAEERLAVKTELTLFRVIQELISNIIRHAKAGKVSVTLLRMTDNLRLTVEDNGVGFDLKSVKSGHGLMNISSRVEAVKGTVLFEQNGHAGTVVTVTVPLKT
>54-12 # 3816 # 5987 # 1 # ID=137_6;partial=00;start_type=ATG;rbs_motif=None;rbs_spacer=None;gc_cont=0.478
MNRLTENPGLTVMYDYRKLCSGMLVMNSGIQRLMALLMISVRNYIVSWLLLAASIAGHSQPLSLADSLEKSLKNGIPDTARVNTLVQLSQLYSLSDFTKASTYALEAIKLSEKVDVPKLRYKSLQNYALINNLGGDFTTAIKYETDALQVAIEMADTTSIGLAYSNIGNFYHEMGVYDEAYFYLTRSYRILQNGKMNGSDSLYMNIALHNVGRVFKEMGYYETAVGHLRLSNKISHLLNDKAGYAYFLDEVGDVKLRTKEYDSAVYYLLKATQEAKKLMRAEPGNIVVEVLPKSLSKIALAFLHKQQYETSLAYYDSAMDIHQATGNQFGIAEVELGRGMVYTKQGNPSEAERLMLKALAIAKSINARLLQIKCHDQLSALYESNKDFAKALYHNRQHQQLKDSLFSQGMQQKFFRDQLRFETEAKDDQIASLMRMEQMRASEIRKQEIIRNILVVVVALTAILLVTVYRSGQRRKRINSLLLQHQEEMEKRSQELEQLNKVKDKFFSIISHDLRSPVNALAGLLDLLDRGAIKPEELPMALKELRTRFNHTRTLLNNLLDWTLLQMDKLNLQATKISLHALVEENIALLTSLHQKNISLVNQVSPLAYALADSNTINLVIRNLLTNALKFTNDGGEIVIGAEEKNNEWIVSVRDNGVGMSPEVRNMLFDKINPYSTRGTANEKGTGLGLILCKEFVEKNHGRIWVDSEEGKGSTFWFSVPKT
>54-13 # 59 # 1120 # -1 # ID=140_1;partial=00;start_type=ATG;rbs_motif=None;rbs_spacer=None;gc_cont=0.471
MEGTDWIFRELVENSGDIFTVVDKDFRIRYISSGVRDYGAEPISLLGKSIFDFACPEEIEKWNQHLAGVEERRLYEIGLRLVKNTTTYFDVTIYRINQGVADHGRVLKLHNITRQKLKEKKLLDSNKQLDQVIYKTTHDLRAPLMSALGLVDLAMHAPADQKDEYLALIRKSLNKLNGFIEEMHHFFRTEKMALQRERINLDELIREELDDQKNLYRADRLSIETVVDQTEEFFSDRVRVKTILTNLVTNAIKYADVTKEKSVIRISAKTDKNQLVLIVEDNGIGIEEKYQKKIFDLFFRATTQSHGTGLGLFILKDTVERLKGTIEMKSQPGKGTMFKISIPNQVTQATVAG
>54-14 # 13850 # 15823 # 1 # ID=158_16;partial=00;start_type=ATG;rbs_motif=None;rbs_spacer=None;gc_cont=0.491
MRLFLFGAIIMWSCRLLPAQDVYDLDSLTKEFAKSNPDTNRVKLFIQLGQQYENNQPDTAIWFYEQALKLSEQLGYTRGIISYYTNVTYVYNLKGRYDTSLVLNLRSVEIAKELGDPERIAACIGNVGASYTYLEQYEKAINQYLQVIPIAEKRNDKLKLCITYDNLGLLYLKINQHDKALQYGEQSVRLAREINRPFALINSLINLAATYNALGMMPKAAAQLEEVRGLCRKVNHLYGLLVATLNLGDAHIKMANFAPLKMYFEDALKLSEQLGEPESHVIALRGMAIYYFNHNMPKEAEQYALRSLQEARQQKMVSHIGRAYTVLAEIAILKHDFRMNSVYSFKSDSIRNVLVNESVVRNVQNLEALYESERKAQQIKDLQQESEIKDLQLGRRRILNYFLGASLLPLFLIALFARRSYFQKKKLLEKENQLQQVRIRQLESEKQLLASEAIIKGQEEERGRLAKDLHDGLGGLLLGVKFSLTNMKSNVVLDASSALLFERSLDMLDNSIAELRRVAHNMMPEVLVKFGLTEALKSYCQSVSESGIFKVNFQAVGMDDRIDSGKEIILYRITQELLNNVAKHARATEVLVQLARQNGEVTLTVEDNGSGVDVAVLQHAAGSGWTSIRSRVDYLKGKADIQGAPGQGTSVQIIIPV
>54-15 # 11120 # 11449 # -1 # ID=171_14;partial=01;start_type=Edge;rbs_motif=None;rbs_spacer=None;gc_cont=0.473
LVMNAIKHSFEGGDVLVRFEIGKKNVVTHVRDFGEGIPPEHLPRIFERFYRVDKSRSREKGGTGLGLAIVKHILENHNTKAEVKSEPNKGADFSFKLPRVKPEPGESFD
>54-16 # 1653 # 2174 # 1 # ID=180_4;partial=00;start_type=ATG;rbs_motif=None;rbs_spacer=None;gc_cont=0.421
MEGELKEAWSDLIFSFEQALVTVKRIAWELTPEGFSSLGLCESVKLLCERINGKGLLVAFSCNRPDVLLNDERALSVYRIIQELISNSLKHSQAKVLRVEISISEEKVSVTVQDDGIGFSLHGRGSGLGWWNIEQRAAQLKAKINIGTAPMRKGSLIQIDVPYFYANDERIHS
>54-17 # 811 # 2277 # -1 # ID=181_3;partial=00;start_type=ATG;rbs_motif=None;rbs_spacer=None;gc_cont=0.461
MRKHKHLYTILLMASSLVLLLVLQVLWLRSAYNEAFDAFRKETNALFRTTIVSLNDSLIMKGLEQVPVADSVQVAHDPGNFTRIRLWERRLTNDTLTKNPAGEKNSRIEVRDSIIQVFTTALTPGDCVKHVLRPIITEFRRKRGTGNFIVRLSSDSLRINDIQRAYTDTLIATGILLRPFVRKVGAEDKPPNQTNAFVTEPFFLPHSPAYQARFENIRPMLLAKISPQIAFSVILTVLTVTAFAFMYRSIQTQQKLMQLKNDLISNITHELKTPVATVSVALEALKNFKALDNPQLTQEYLQIAQNELSRLTLMTEKILKTSAFEENKMDLRTEEVDFAEIVGRVLSSLKLVFEKHNATVDVKRTGTDFRITGNAEHLTNVVYNLLDNALKYRKSDCRILVELRKEHQRLVVSIEDNGIGIPAEYRHKVFEKFFRVPQGNVHNAKGYGLGLSYVASVVKHHGGTIRVQSEEGNGSCFIIDLPAATTHD
>54-18 # 707 # 2605 # -1 # ID=191_2;partial=00;start_type=GTG;rbs_motif=None;rbs_spacer=None;gc_cont=0.459
MKKLLTYVRKGSFYEAVVEDGSDLIFIVDFQGQILYHNNSVRETLGYGARKLVGKNFFDFILPETREAFQSEFRKSTRKTYNEKVEFQFLCKDRSYRFLEFNSINLKMKGGPPGLILDCRDITQRKKDAEELVRLQKAKEQFLANISHEIRTPINGIAGMAGLLSNNPSAEERETYLNAIRHSAENLKVIINDLLDLAAIESGKLKFERIPFNVNDLVNSLVSTFTYQAKEKKLELNCLVAENANRILLGDPVRLNQILINLISNAIKFTHAGSITVECSVVREHKKKCWLQVSVRDTGVGIPKDKLQTIFESFSQADETVTRRYGGTGLGLAIARQLVEQQKGTIRVESAEHAGSEFTIVIPYPIVKVSRLKATKQSILTNKPSQKGIRVLLVEDNDINRLYAQSILKSWHCETETAENGLVAIEKVKTTPYDVILMDIRMPVMDGYESTRAIRLMTTPAGKIPIVALTANATRADIDKCLAAGMNTYLPKPFTPEDLYQKLFIELKIQTSKNRQSKSGTTAVYDLSYLKKVSGNSEAFVREMIQTFLQSVPPVLARINESVAGSNWPEVSRLVHQIKPSLTLLGIHSLKEKAVSIETECKSGKPSLDTQTELANFTAMLQQALDELSKLV
>54-19 # 144 # 2060 # 1 # ID=193_2;partial=00;start_type=GTG;rbs_motif=None;rbs_spacer=None;gc_cont=0.468
MCNRVVLLLILFSPALLAQQETIDSLEKLLPQAPDSNKVKILVLLAEKYYSPNVKKALEYSEQALALSQQLKDEDGVYQACKVLRRIHRRFGNFSIAVEYTLNTLPQLEKQKDTLELLDSYLMLGNIYSSMQNYKAAHRYLLKSVTLAKAKNHPELANAYTFLGRNYGKQTMYDSAIFYIKTALDMESHQPKADYGLGNAYNYLGEVYTELGRYDEALYYYSLASMLNEPQISSFGKTLTQIGLARVYGKQKNYPKAIKAANEAIELAKANHYRDRARLAYLALYEIYEAQDNYKLALENYQIANQYKDSIFNEDKLQYIEDLRVNYQTQKLAQENELLLKETELKNARLQQQRTLVWVAAGAIAFLIAGSFMLYRINVQRKQHNVLLNQYNKSLESEVAHRTRELVNTNLELGRQNTQLEQFSYIIAHNLRSSVARITGLVNIIATYNLPDKEITGKLTESAKELEAILDDLVKLIELKDGSTAYEQVNLPDRFQKVCLVLREKLKEIQPEIQTTFLAPMCRAVPAYIDSILYNLLSNSLKYRHNQRPLVVQVESREENGKFQLRFSDNGSGFDSAALKDRIFNLNERFHNQADGKGIGLYLVKTQVEAMHGSIRVESRVNEGTTFRITLPLNEPVT
>54-20 # 2243 # 2647 # -1 # ID=250_3;partial=00;start_type=ATG;rbs_motif=None;rbs_spacer=None;gc_cont=0.402
MNTISIHIPSILDNIRIIESFIDNAKERFQLDDDLYGNIMIAVTEAVNNAIKHGNAGDKQKNVYLSLSLDSSLLRFTVKDEGGGFNYQNLPDPTSPENINKPGGRGIFLMKHLSDEVEFMEGGRVVVLSFYMNS
>54-21 # 9444 # 9806 # -1 # ID=255_11;partial=01;start_type=Edge;rbs_motif=None;rbs_spacer=None;gc_cont=0.529
DEELHTDRHCLQRAFDNLLSNAVKFSFPGKRIEVQAAVAGTHAVITVQDEARGFLPDEQQRLFEKFSRFSNRPTGGESSTGLGLYIAQSMMKKINGQVECLTTEGVGSMFRIVFPVTLPR
>54-22 # 2368 # 3837 # -1 # ID=262_4;partial=00;start_type=ATG;rbs_motif=None;rbs_spacer=None;gc_cont=0.454
MQELPHNFPAVLFTCAFRADGTTKLLSVTDNCKAIIGIPANELLERFATCDEIIFPDDLESFREAVNSVFDKSSNWSWTGRIQVAGNLRWFEIRAVLTGVSETQHYQGLILDITDLKLQEEERLKKNEALFTRLFNTVPLAVVMLDVNGKVLLVNRGFNDMFGYELIELRGKNLNDFIVPEKLQNEGIDLNNLIASNNLISVETTRKHKTGRLVNVILYGVPVTLENKAIGIYGVYVDITDRKKIEEELQTRNTELDNFVYKVSHDLRAPLSSILGLINLSKLPGNTDDLMEYMQVIEKKVFDLDHFISDVLSHSKNLKMEVSINKIDFKGIITKTFADLSYLPGASQVAVTTQVSESDFYSDPWRISEIFRNLISNAIKYRQQHAAKPMVNISIEINSAEAVIIFADNGIGISESDLVRIFDMFFRATEQSDGSGIGLYIVKNAVDKLGGRINVSSKVGFGTTFTIHLPNVQADQALNSVFRYANKNP
>54-23 # 8362 # 9639 # -1 # ID=273_11;partial=00;start_type=ATG;rbs_motif=None;rbs_spacer=None;gc_cont=0.484
MRSALENLLLGRQPFASHLEQKTAILRATLASISVMVGVVYILADSVYRIAGNSPYYLVVIAAGIVTLVLNRKRLFTIASIVFMVSINGVVFLFADSDPYYTGIYAYFICTSLTGFALFGIRQKKLAIAFSVLALVLCLIAYWTDNNLLNHNVVPPAYASTYLTINISVSLITCIAVIYFLTTINHNSEVILQEQNTQLANVNAELDQFAYSVSHDLRAPLSSILGLINLYNLSKTEQEKDALVSLINGRVNTLDQFIRDILDNSRNSRMEINLQEVKLSGFTKQVIAQLSHMKDFGKQEMVVEIPETFTVVTDTGRLRMILSNLVSNAVKYYDPAKPYSYIRITAGIENPHWYLTVSDNGLGISAEHRERLFDMFYRAHAHGEGSGLGLYIVNEVCKKLGGSVTVQSVYGEGSSFTVRLPIIKP
>54-24 # 137 # 2167 # -1 # ID=288_2;partial=00;start_type=GTG;rbs_motif=TTTT;rbs_spacer=13bp;gc_cont=0.452
MRNLVLPIILLSVLQPLVAQPQRQIDSLKAKLRTGPAEQRYEVLTELSRLHFDTDYAAALDYNNQAYEWAVARGDSLKMVTSARRIGQLYNRMEEPKEALNILLGMLPVATRNNFREEQKRILNNLALAYTVRAEYDKALDYHFQTLMMREEDGDVEEIAVTLNNIGLVYFKLRNYPKALEFYTKALEYLQKSTDKSFMGQQLINIGLCHNQMKNFNEAFETFKKVFDSCGNGCQDVVKVSGWFGMGVANYGLEKYEMAEKFFKDSYEVAASSNNPRFQAENLVYLGKIYIAIAKPDEAVQALEQAEQIATQYAYNELLIDTYRQFSVLYHQVNDHENASAYQRKYIALKDSVYSERLIEKIAELQTNFAERENIATIAAKEEVITRQRMLNISIGIIAVLAALLVFVLYRSNRTVRRVNTALSEAKAELQILNEDLDKKVKEKTASLRKVNEELDNFIYKTSHDIRGPLASLKGICNLALMEVKDPTSIEYLKKLDETADKLNKILTRLLIVNRINNATPVFEPINLGALVDEIIIVESKRGLPPRFVIKKEIDKTLSFYSDRELVRIILENLIDNAIKFYNDSERIDPFARIKISRSTGQLEVQVIDNGVGISKVDPDKIFQMFSRASERSDTGGIGLYLTKLATEKLGGSIALGITPEGYTQFRVTFPANGEA
>54-25 # 3302 # 4654 # -1 # ID=289_4;partial=00;start_type=ATG;rbs_motif=None;rbs_spacer=None;gc_cont=0.467
MNNAFSDFRSRVILRVMLIGLSMALFTYMAGHANMYFAAGLTGTVVILQLIELFRFVNQTNRKLTRFLESVKYSDFISGFAADNKLGKSFKDLNLAFNEVLEAFRKARSEKEEHWQYLNTVVQQVRTGILSFDETGTIQLINTNARKFMGVQALKNMDDLREQNLKLYEAITGTRPGRSTLYKGSNELYLTIQVTELRIRGKDVKLITLQNIQPELQRQELEAWQNLTRVLRHEIMNSITPISSLTSTLKDVLEYDLVQKNNHYELKKEGADDLKEGLETIETRSKGLIKFIDAYREYTSLPKPKIKSTRLKDLIEKVANLMKPELKARNIDFTYDCTSEYLTIQADEEMIEQVLINLLKNATEALAETPLPQLQLIGRYDESSVIVEVIDNGSGIIKEAIDKIFIPFFTTKKTGSGIGLSLSRQIMQLHHGSINVESEPGVKTVFTLRF
>54-26 # 1419 # 1838 # 1 # ID=299_3;partial=00;start_type=ATG;rbs_motif=None;rbs_spacer=None;gc_cont=0.457
MKSVYKVGCSIENLRGIRDFIRNALKPYGVRELDISEMVLAMDEMCSNLMIHAHHCNPDDLFELSVRVDKNLGVVFEIIDDKSVFDINAFEEPALDHIVHEKRKGGLGIRLVKAIMDHVEYEHQKGKTVCRLTKKVQFN
>54-27 # 1 # 1923 # 1 # ID=305_1;partial=10;start_type=Edge;rbs_motif=None;rbs_spacer=None;gc_cont=0.458
KYSEALEEAFEALELLKEYQYPPQQAEVHQTIGEIYEDLGQFELAAKYFYEVLKITEKHNLRMHTATAYSELAWVYKELGNYDLALDYVNHAQVLSEEIGDQHKLSYCHNIRGLIYLLQKRYTEAIKELEKSKQIREVIGHLEGISAATFNLSLVYEAMGQFEKALALQKQAISVEERVTNKLSQGISYNAIAKTLMRLNRFGEAEMYLRKANTAARETNSRLLLKNNYENYADFYSARKDYKQAFEYQRMAKVLNDSIYTTSSKAKLAEKQALYQIEQKEQQIKLLSQEKVLQENKLKLQLSQLNIQRVIIASGLLAFVLISALAWNIYKSKKAIQRAHFEIKEQHEEIQTQTEELTEANLELTKLNRQLAEKQEEIQAQSEELLEANQTINEINRNLEEEVSKRTSELKQAYKELDTFFYRSSHDFRRPLTTFLGLAEVAKITVKDPAALELFERVRETATNLDKMLVKLQSISDVGTLELYYKEVAIRELFDSICDNYREELTRKHFLVDCTVNLSAPFTSYPALVKVIIENLVENSLQFASPVSPKLSLQVYEEGNNVVLELSDNGHGIDPEYHDRIFDMYFRASHYSKGNGLGLYIVKKAVEKLDGTISFTSQIDFGTTFKVVLPRNTKLSMISV
>54-28 # 8900 # 10189 # -1 # ID=310_6;partial=00;start_type=ATG;rbs_motif=None;rbs_spacer=None;gc_cont=0.488
MIHLKRAIRNFIIGKNTYIESWSEYRQVILSGQFTMLAMLVISLYLLLDLYLGVYIITPVYIGALGLLGIVLYLHRIGDHCVANYFLFPTLNVLVFLLASSESNATGAFVYFIPIAIGSFAVFNYKERNIALAFGMFSFLLFAISFGSDFTLLPYRNYSEDAIQMSIAINFSFAFPSTLVAVYLMISINHQYGRELRESNRMLQKVNEELDRFVYSTSHDLRAPLASVTGLINLSINNPNTDEVHKYLGMMNTRIKSLDNFIKDITDYSRNNRLQIAYDTVNLHELANEVWDSLQYSQDAAGIMFINEIPETLTIENDSRRLRVVFTNLIANAIRYHDHRKDHRYIRLHHQVTPASFSFHVEDNGQGIAPEIQKRVFDMFYRGNESSQGSGLGLYIVKETVGKLSGSIQLQSVPRQGSTFSVTLPVRQL
>54-29 # 16762 # 17961 # -1 # ID=332_17;partial=00;start_type=ATG;rbs_motif=None;rbs_spacer=None;gc_cont=0.465
MARTESYSGNTNLKWIVLGVSILISIGSIYYTDVLVDELKQRERQQVELFAKALEYTLNEQSNDNILFVTDEIIFKNNSIPTIWITKDGDYQHRNIDIKDDWPPARKKKVLEESLQEMRARYEPIQMTYRNENGEVENYGYVYYKNSFLLTQLIYYPFIQLSVIAVFAFISYLAFNYSKVAEQNQVWVGLAKETAHQLGTPLSSLMAWAEVLRDDPNLKNKEIVDELEKDIRKLTIVTERFSSIGSVPALKPENVVALVNNVVHYLRPRVSSKIKIEVFSLSENIQANVHAPLFEWVLENLCKNAVDAIGATGTIAIKILRGSESKVYIDVSDTGKGIARSKIPMVFKPGFTTKKRGWGLGLALAKRIIENYHKGRIFVKSSEENQGTTFRIALNTAPL
>54-30 # 15632 # 16972 # -1 # ID=339_15;partial=00;start_type=GTG;rbs_motif=None;rbs_spacer=None;gc_cont=0.506
MKLRDKLTFFFSLATALLLLAFGLSVYFFSAQYRKTEFYNRLLKRVDITEKMFLEKDSFTPEAYELIRGQFLNTLPDETEEVVPLSEGWQQKLSVSYPDDFLRSLQENEEAYFFEDDRQGAGRLFHLAGGDYAVMITAVDRVGISMLANLRTILVLAIVISIVIMTVMSHYLSGRILQPISEQIKKANTISDKNLHERLRVFNPDDEMGQLAIAFNRLLDRIDLAFNAQKLFVANASHEIRNPLTAIIGETDVALEKNREVTEYKEALARIQTEAERLNRLVNNLLQLSAISSNLSEIKRDTLAMNSMAEEAVAAYRHINPECRVTLSLSNHNPRVSGNKNLLQTALVNLLDNASKFSGNAEVTFSVEKMLDEVELTITDQGVGIPAEDIPKITQPFFRSENVRKIRGTGIGIPLTVRIIELHHGKFEVKSKLNEGTVVKVVLPCI
>54-31 # 206 # 1930 # -1 # ID=369_2;partial=00;start_type=ATG;rbs_motif=None;rbs_spacer=None;gc_cont=0.462
MKKLMARQSPDLKILLVALVYYLTAELGYFLSFGDSGVLPLWPPAGIGLALVVLLGRKVWPGIAMGSLVIAVRSFWHNTIESVEVLIAVSAAIAAARVLEPLAGEFLLSRWVKKANPFSTTLHAFQFVLIVFVISFISSSLIVLSLNLASVLQVETLTTRFFEFWLSNVTGMVLFAPLLISMAQPENVKFSFYKLGELALLVVCAVFAWFLLSVDSISQVAQFAYPFVVIPFLLWLAFRFHTFISTVALVVVAITVFYVTGNNTGPFIMEGPAGNSIFLVQVYVGVISLSALVLSSAVNERQQAQNELKKFNENLESMVADRTKALQQEINARQEAQVSLQQTNTELTKRNTELDNFVYSVSHDLRAPISSILGLINLAKKDKPGNAVMYLDMVEKSARQQDYFIREILDQSRNARLEVKREPVQLTGLIEETFDQLSHANLKGAQVEKIVAIDQSEDFYCDKWRLKIILNNLISNAIRYKNGREPVIRVTGTVQDKKVQIRIEDNGRGISKEHLPNLGKMFYRATDEGAGSGLGLYIVKETLAKLNGTMSIDSTEGEGTTITVEIPEVAMPAY
>54-32 # 3199 # 4551 # 1 # ID=382_4;partial=00;start_type=GTG;rbs_motif=None;rbs_spacer=None;gc_cont=0.476
MNINWKSPFVTRIAMLAVSVLAFGFFLFDKNNYILALALMAACVFQVKQLLDLIEKPTPVIGSLLRQIRFDEVTASFKSASTDADALELEKQLNEVLGKIRNSRQEKDTEYLFYKNIVMHVAIGLVIFRERDGKIEIFNSAARKLLRVNKADTLQDLKEINEQLVNAFIRLKTGGRELIRLQVGEEFIQLSVYAIELTLRGETLKLISLQNIQSELEEKEMEAWQNLVRVLTHEIMNSVTPISSLAGTLEDELNNHLKNRADKPLEAEQLSDIQLSLQTISKRSANLIHFVKEFRSLTQIPKPKPQSVPVQNLLDELATLHRNELNEKNIKLEISVEPADLTLMADKGMIEQVLINLIKNAIQAFEEEADRQITLRAYCNQKLRPVISVRDNGTGIDPEALEKIFIPFFTTKKTGSGIGLSLSRQIMRQHQGTLTVKSTPGQGTEFIMRF
>550-1 # 887 # 2761 # -1 # ID=13_3;partial=00;start_type=ATG;rbs_motif=GGAG/GAGG;rbs_spacer=5-10bp;gc_cont=0.513
MGQASGKSSSKRKTGQKSAGSAATMIDRLIEYLIDVVVEKDKIKSIFDKVNRVKKLPVGEREHALFPVYIELERFITTHNPPVVRERYTVESLRKEIKDTFGVKGFSPRLNAWLGISGIERIIFSEIILEALIEKLIAAIKPSRVQSVIDETTRGQQIEGIQVKKDGTVDFSASERKIFSVSKPWFGLISINYRNLISALCWRVRDELGEEKAGKLLEDAYNSVMEKYGYLPEARSVIGVMPDDFLTEERKLDVLADCYKELTNGVSRVLFRGGIKTLKRDVSASLTSILKGVKFASDGSLDFSALQKNLDAVKEDKEGKLIESFSKLISVIHRSARKELGDETAGKILEDAYKSVMEKYGALPITSQVLQVIPEGVLGAEKLEAKAKEELERGIKRMDMLRGEFATVAAHELRGPLVPLITYTELLLKDKKHKLTPEQKKKLELILASAHREKELVDDVMDMTKLESGAMRFDMQEIQVGDIVKEAVVGQRAAAEEKKIFLRAKVPKGLPLAYGDPKRLTQVITNLIRNAVRFTDKGGITVSASRGDGQVIVEVQDTGAGIAEEDLQKLFRKFSQVGPRREGGTGLGLAISKAIVEAHGGRIWVKSKLGQGTTFSFSLPVQKR
>550-2 # 2 # 757 # 1 # ID=80_1;partial=10;start_type=Edge;rbs_motif=None;rbs_spacer=None;gc_cont=0.571
GCAGSKPPPARIAVYDSLASAPRVVELSAQDYEEFINLLATKTYQLSQEKGGSIPFTVIREIVENLIHAYFCEAVITILDDGNTILVSDQGPGIKDKEKTLQPGFTTATQEMKKIIRGVGSGLPIVREALTCAEGNVLIEDNLERGTVITLSVPKGRGGHQERPVAESTGPALHEVPRFKLSGRQKKVLFLVTELGAVGPSRVADELAVSLSTAYRDLLHLEKEGLVELGDRGRRGLTPLGVKCLDVILTS
>550-3 # 20598 # 22955 # -1 # ID=114_14;partial=00;start_type=GTG;rbs_motif=None;rbs_spacer=None;gc_cont=0.539
MFKITARTVLELGSELISSDIIAFYELIKNGFDAATKDGVDIRFNIVIRRNAYLELRRKVLQNVKPLSEIALMAQAALNADASIEMLDRSRAWLEQAATGQQLTDALDRIYEMSHIVVSDTGSGMSVDDLNNNFLVIGTASRKREVDKALSTGESKSPFLGEKGIGRLSAMRLGDTLRVETAKATDSHLNSLDIDWSDFAQIDAMLADIDIHPKQGGKVESVGWSGTRIIIGRLTEDWTAERVKRMADYDFSRLTDPFLDPKKRPRIALFWNEDRISIPWMQKALIQGAHVSVGGTYKILDGKPQLACDVEIKNLGFPHPVESDSYLISAEDLESALIGTSREIPESALSTLGPFTFQVHWYNRRLLTSMDGIGDLRAVREQQQRWSGILLYRDGFRVFPYGEDEDDWLALDRKALARTGYTLNKAQFVGKVEISRVGNPSLVDQTNREGLRETPEQQVFLGVMQYVIQDLLFKSMKNVEKQYKAQKVDLSEAKTEVANLDARAKNALIKLREVAPKGDPSLEELQQTLFDFSEFAERARQRIEEVEQESRQMIEMAGVGLMVEIVAHELARASENALENLEALRGKNIPTEVKAKLDSLRAQMKSLGKRIRVLDPLSVSGRQRVETFDLRDLILNTLEAHEAQFERHKINVKLSMSDDAVNVRSVKGMIVQILENLISNSKYWLDIDAGKQSGKKSTISISLLPSPPTIVYEDNGPGIAQENRERVFRSFFSLKEKSKRRGLGLFIARECASYVGGSLTLDPNPENPNGRLNRFTLELPLNTTK
>550-4 # 1897 # 3201 # -1 # ID=186_3;partial=01;start_type=Edge;rbs_motif=None;rbs_spacer=None;gc_cont=0.512
AVFLQSRRHSRLRLARDLSWLAAFGILHGVHEWGAMFIPIQASYTPRVFIDLLQTIQVILLALSFVCLLMFGAVTLERRYPRLKKCMVLLGMIWGLSFWLAFYLLPTIETWLLASNIWARYLLGLPGSLLAAYGLRYQAQTDIAPLNINHIYQTLRIAGGALLAYAFLGGIVVPSAGFFPANVLNYTLFEDTIGIPVQVVRSLTGFILAVAMIRALEVFEIELDRLIKQMEVERIQAAERERIGQEIHDGAIQGVYSATLILESMEPLVQEGSEVARRLQQAESVLNAVNTDLRSYMVSLRTQSPPDPLIPSLQKLLANPRFQGLLDIELVYGFEPSLKPMQVHHILTIVQESLSNTLRHARARRAKIILQRNNDMLSLQIEDDGRGFSLEMVPTGYGLRSIRDRAHLLGGQIKIESATGKGTKVIFTLPEEKT
>552-1 # 797 # 1909 # -1 # ID=23_2;partial=00;start_type=GTG;rbs_motif=GGAG/GAGG;rbs_spacer=5-10bp;gc_cont=0.609
MTTVLVIEDEAHLRENIVSILTFEGFDTLAAADGVIGIDLARKQIPDLILCDIMMPHLDGYGVLVALRSEPVTSMIPIIFLTAKAGRDDFRYGMALGADDYVTKPFTPDELLDTIATRLERQRLLEQEYRHIMETMRLAAGLALPPDLQALLNSVLGNAGRLMVDAPELAPDQIEALAGAILEATHNLHRRIENYLLFAQLEIIRMDPARIIVLRNNRFQWPGALIEQTAREEAARYGREADVEVTAADVPVSVTRENLAKIAQELVDNALKFSAAGTPVQVTGCVEGDAYALHVTDCGGGIAEETVHYVMNPPDFRTKTITLHNHPGLGLIIVQHLVQAHKGHLTLTSIPGQGTHVCAALPLHKGSSEP
>552-2 # 1367 # 3037 # 1 # ID=79_4;partial=00;start_type=ATG;rbs_motif=None;rbs_spacer=None;gc_cont=0.651
MKIRPPSLPLQLLVFVVLPLLVLLMVVAFGGVALHQAAMRDMLANHNDQVVAGAASGLSEQLVQWREILSELGLSGADPESAQSLVERSSWLGTLFDGGVAIFSADGRLLAASSPGADWPALGQQISSQAPSAFVPLVEPGQNATRIAIQATAGGLRVVGVVSLDALPLSSILTSLHESASTAVYLLGADGVVLYHSDPGRVGEHFAAAVPGPATVERTGREGSDVVATVAQIPVAQWTLVQEERWKETLSPVMRYSQAAPLALVPGLLIAMGAMWFGIRRIVVPLRRLEAQATELAWGDFAAIEQQAGGINEIKHLQATLQHMARRVQAAQVSMHDYIGAITHAQEEERQRLARELHDQTTQALIALDHRQQMLKPYLTDDPAAAELLAGIRAMIVETIEDLRRMVRALRPVYLETLGLVPALQMLARDLELDESMAIHFEKTGSPRRLAPEHEIALYRIAQEALNNARRHSSASQVWLSVQFGEKQITVSVRDNGKGFSPPRHAAELGEGGAKHFGIMGMHERAALIGAHLQVQSEPGAGTTVTVRTPIVTAPE
>552-3 # 506 # 2164 # 1 # ID=116_1;partial=00;start_type=ATG;rbs_motif=GGAGG;rbs_spacer=5-10bp;gc_cont=0.619
MQTRKPLVLVADDEQNAILLLHRVLEREGFAVESARDGVATLEKARALKPDLILLDVQMPRLNGFEVTARLREDPETARIPVIFVTAAAREPSDVAHGLQLGADDYIRKPYDYHELVARAISKMRARQLEDRLQRRNAELEALVRVGAEFNQRLALPELTERMVNIITQEFSAQYVGLYLFDEDGQPVLCRDTVHGEISQSEARALLERPDSVVGYVYRTGEPVLRAELTEEFHYLAAQELRSVLAVPLHHHNRLLGILVAAHSEPGFYGESKLRMARSIGEQAALAVRNAQLYAALHSYAQNLETMVEERTRELRSAQAQLIQSEKLAALGRLAAGIAHEVNNPLQPILNTLEVAIEDIANSQPVDPQSLRIAEQEVQRIKGIVARLLDFARPSAGETIPVNLPALVDEVVLLTQKQLERMHIRVSKFLREVPPVYGTPTQLKQVLLNLVLNAAQSMAEGGDLTIEVYPEGQGVILAVSDTGMGIDNEAVDRIFEPFYSTKNDGTGLGLSVTYGIVQGHGGTIRVHSEVGEGSQFAVWLPCERPESVQPPY
>552-4 # 1 # 357 # 1 # ID=217_1;partial=10;start_type=Edge;rbs_motif=None;rbs_spacer=None;gc_cont=0.636
RSVFDNLLSNAVKYTPPGGTVRLETSFVGEELQIAVTDTGIGIAPEHLPRLTERFYRVDCGRGRDQGGTGLGLAIVKHALQRHDAHLSIESRLGMGSRFLCHFPRDRVLAGSALSNCG
>553-1 # 424 # 2148 # -1 # ID=44_2;partial=01;start_type=Edge;rbs_motif=None;rbs_spacer=None;gc_cont=0.650
VVGLWIFRPMESAIRRAFDETEASLAKAEAADRAKSEFLANMSHEIRTPMNGVLGMAELLDRTNLDTRQKSFTEVIVKSGNALLTIINDILDFSKISAGQMVLDPAPFGLAEAVEDVATLVSARVAEKNLELIVRVDPNLPGSVTGDVGRFRQIVTNLLGNAVKFTERGHVLIDVGGEVRDGTAHLDIKVADTGIGIPAEKLQSVFEKFAQVDGSSTRRHEGTGLGLAIAARLVDLMGGRIGVESEVGRGSVFWFSISLPVHEAGVPAAPVPVDVGGARVLIIDDNPVNRQILIEQLRSWGFDCAAAESGAVGLAVLDHAARIGTDVDCVVLDYQMPGMNGSDVAKAIAADSRISGIPIVLLTSVDQTDFGRMAIDYGIAACLTKPARSSVLLGTVIAVIQKARSSGGTATFVRESVAAPLTRPIPAPKVPPALKPAETAASGGPIDILIAEDNEVNQLVFAQILDGLGFSYRIAGNGRTAVELYRALRPKLILMDISMPEMNGYEATCSIRTAEAVDGTRTPIIGVTAHALKGDMEKCMEAGMDDYLSKPISPNRLGAKIGAWLSDTPLARTA
>553-2 # 2 # 1237 # -1 # ID=92_1;partial=10;start_type=ATG;rbs_motif=None;rbs_spacer=None;gc_cont=0.663
MSAAGWSLLPRSLFGRAALVIASVSIAFQLFTLAVIVNFALVPLGRHATDDLAALMLSSAQSWWAMPAHERPAFEARLNEQHRLAVRADAARTGAFTRYLPYFHFLEAALSSRAGQTVRLGRTQESDTAWYWASVPVRGADGMPAQVLVGFADSRVAVQPSAALLIIMLVGAVVTLVTSARMAHWLIRPLARLAAATQRIGKGQRPVPLPETGPTELATLAREFNRMGEEVETLLANRTTLLAGISHDLRSPLARIRLALGMATEKPDADLLECIMRDVENMNLLIARCLEVGRDFAEQESAEISLCDLLEAVVREHAAGVEIRGRRGPDCQLRVKPLALRRILSNLVENAARYGDGQPIDIEYDLSPDGVEIRILDRGPGIPESEREAVFQPFRRLDPSRSSRTGGSGLGL
>553-3 # 1562 # 2863 # -1 # ID=125_2;partial=01;start_type=Edge;rbs_motif=None;rbs_spacer=None;gc_cont=0.642
FYVNAVADGAGDGAEEAAIVYAVETTEQKALELQMAQSQKMQAVGQLAGGIAHDFNNVLSAIMMATDFLLNAHKPTDPSFKDIMQIKQNANRAASLVRQLLAFSRKQTLRPEVLSLTDVLADIRMLLSRLVGSDVKLKVEHGRDLWQVKVDIGQFEQVVVNLAVNARDAMPKGGELTIRTRNVPASECRSFGHRELVEGDYVLVEVEDTGTGIDPDVQKKIFEPFFTTKEVGKGTGLGLSMVYGIIKQTGGFIFCDSTIGKGTAFLIFLPRHVGEAKPAATAGSPAGETREPKAEETLASKHAESSKDLSGSAVVLLVEDEDAVRMGGVRALTSRGYTVHEASSGVEALEVFQELGGKVDIVVSDVVMPEMDGPTLLGELRKLQPDIKFIFVSGYAEDAFAKNLPADAHFGFLPKPFSLKQLASTVKDVLQDG
>553-4 # 2 # 187 # 1 # ID=136_1;partial=10;start_type=Edge;rbs_motif=None;rbs_spacer=None;gc_cont=0.694
EGERVFEAFYRPSGRSESAGGWGLGLSLVRQIARHHGASVRYERPADGGAQFVVEFPATSA
>553-5 # 317 # 1822 # 1 # ID=136_2;partial=00;start_type=ATG;rbs_motif=None;rbs_spacer=None;gc_cont=0.669
```
