## Supplementary material for "Microbial sensor variation across biogeochemical conditions in the terrestrial deep subsurface": File S1 (part 2 of 8)

```
MRPDRGIRLTGPFPASTAFIRYGVLIAVAGIAAATALCFLIPGIFGGDSIILLFALVVLGSASVGGRPAGLLASVLGAAVLLYCSSIQALQFSSGELIAAALLGLSLTYAGGVLQGTKEVALTTERKLADRDAHLRSILDTLPDATVVIERDGTIVSFNNAAIRQFGYNVREVIGQNVRLLMPEPYRAEHDGYMQRYLKTGERRIIGVDRVVVGRRKDGSTFPMKLAVGEVKTGDRVFFTGFIRDLTERAESEARLEEVQSELARLARLNELGEMASTLAHELNQPLSAIANYVQGCNRLLRDVDDAVAARMKDALEETARQTLRAGQIIRHLREFVTRGGTEKGPEDIRNLVEEAGALALMGSRELGVRTVFDFAPGPKTVLVDRIQIQQVLTNLIRNASEAMRDSPRKELVVKTVPDGPGSIVLEVADTGTGVSEEMAAQLFKPFVTTKPGGMGVGLSISKRIVEAHGGTLSMHRNENGGATFRFTLPTIDPEEASDGR
>553-6 # 1425 # 2015 # -1 # ID=145_5;partial=01;start_type=Edge;rbs_motif=None;rbs_spacer=None;gc_cont=0.679
GTGLGLAISKRLVEMMGGEIGLESEPARGSLFWFELPLTLVAPATVAVAAQPIPVSAEAQLKNAFPGARILLVEDEPVNQEVACTLLEEAGLSVERASNGQEAVALAAAGQFDLILMDMQMPVMNGIEATRRIRGLPGYALTPILAMTANAFEEDRQACLAAGMNDHIGKPVVPERLFSGVLEWLRQADGAGAPSG
>553-7 # 1 # 1716 # 1 # ID=154_1;partial=10;start_type=Edge;rbs_motif=None;rbs_spacer=None;gc_cont=0.669
LLGGPAFGADETPAAAPLTIHFKPKPELYAKANDAVVLLREIRRLGDAKIACDTSAVPLITELDPEGAYLSWTVELDPAIDEAPVREIFEFVVFDCDLDIGRTPEPVSATILTLPEPAAPVSEAASAPAPAQQVETATVIPIAPDREMTPTESLIKAGQAQQAAAAGQQTTIRVDLDRVDRLIDLVGELVINQSMLAQRVTEAGIARLSEVAVGLDDLEHLTREIQDSVMAIRAQPVRPIFQRMSRVVREVADMTGKSVRLVTEGESCEVDKTVIERLADPLTHMIRNAIDHGLEKPEDRVAAGKPEQGIVRMTAAHRSGRVIIEVSDDGAGINRSRVREIAVKKGLIEANAQLSDSEIDDLIFHPGFSTASSISDVSGRGVGMDVVKRSIQALGGRISITSRPDRGTVFTLSLPLTLAVLDGMVVTVSGQTLVVPLTAIVETLQPKKQDVHGLGDTSRVIAIRGSFVPLIDIGRELGYRDEEADPLNSVAIMVESENRSQSALLVDGIIGQQQVVIKSLETNYGHVFGVAAATILGDGRVAVILDVDAVVAGSRADAGRSDISNRKRNAA
>553-8 # 3 # 950 # 1 # ID=195_1;partial=10;start_type=Edge;rbs_motif=None;rbs_spacer=None;gc_cont=0.642
GLQNMNQLLQMQETGLEARGSKVHALFRQSHRIKGDAAALGLKNIAAAFERLEDTLTGMHERHNLTGEDFLPIAVQVKGLYEQIEAIDALITQISQVRGIVTVEPPRELHSPGATQLPFVQRWRSFAGEIAARQGNVVELSYDGIDISTLPTALHDTVNTIVNQFIRNAVAHGIEPPAERIRLNKPEAGRLAIYISHREDGGIDLGFRDDGRGISVEHIRQSAVEKGRLTAEEAASWEPRRIIGLIFESGMSTRRAIDGDAGRGAGLDAVREIVARMGGNIRIGTTVNEYCHFRISFAAPATPSTPGPAAEGPAT
>553-9 # 2733 # 4226 # 1 # ID=202_4;partial=00;start_type=ATG;rbs_motif=AGGAG;rbs_spacer=5-10bp;gc_cont=0.596
MFKIRNMFQNRNIMPSILSKIALGYLSLTIGLGAFVLVASADLRFVENQVREGVTVSSFRDKTQEMRRHEKNYFLYRSNWELDQTRILAEQLAQMIERDRNVLIAVDRETEIATLAQTLEHYNRLISQANALDEAAIRAVGQGVSAYSDLLVAREKAVQAETLRKSRYALFWAVLAVIVLALGGGYILYRAVGRPLRQLEEQLAPLAAGRFHAFSMVSQDREIVSFTTALNRMLAELEHHQRQALQSDKLAALGTLASGVAHELNNPLGNISGACQILVEELERLDTLPDEVRADLQEWLTQIDDETERAQRIVRTLLDYSRKPVHEGIPVLLVEIVEKSLLLLRQRLPAPDSVRLDIPANLMICNDPQRLQQVFINLIQNAIEAGGAQTRITISACTASLEDWPPAGTDLELGEPQGPRAVLISIFDNGPGIAADRLPHIFEPFYTTRAPGEGTGLGLYIVGEIVQEQGGAIAVTCPATGGTRFSLWLPCDGGHTT
>553-10 # 1213 # 3333 # 1 # ID=235_3;partial=01;start_type=ATG;rbs_motif=None;rbs_spacer=None;gc_cont=0.646
MPRDNESSADTLIARNPDKPASQGVHHLRRLFGIFVMLGVTVYVVTLVMLWQETVSGFEKDLKHHVSLLSQSVRMTVKHHEAILVGMGGELVAQGALEEPEKGRALIERMHGVDRGFVGFGLARPDGQLMLVSGLPAGTRLPNLMANPDVRDSFEKTVSTRRFIIGRPYLMKQLGQWVIPIRAPIIGPDGQVAAVMAAGYSLQSDSVAWANMKLPADLHVLILRDDGHGVFAAPLPTDFSTEELHKFFGAPEGSAHIQAFRDLGEGFGFIQTKASRLLPHDNMLVSAEYMDGHELWTVVGVGRETVLAAWKKRILMPSALLAVMVLIGLAVFRRTEIQQLHADSEIRGLTAARQAILDGANYAIIATDLDGRVTSFNHAAERMLGYAAGEVVGKQTPAIWHDHEEIAARARRLTAELDREIKPSFEALVARATLGQAEENEWNYIAKSGRRFPVMLSISQIRDANDSVIGFLGIASDITAKKDAEAELARYQAHLENMVEERTRALQDTNAELAAARDAAEAANQAKSSFLANMSHEIRTPLNAILGLSHLLRAEATPAQAERLGKIDAAGKHLLSIINDILDISKIEAGKLQLEHSDFALSAVLDHVRSLLGDAARAKGLEIRIDPDAVPAWLRGDVMRLRQGVLNYATNALKFTERGHITLAVKVLEEKGDDLLVRFEVSDTGLGIAPEQLSGLFQSFAQADTST
>553-11 # 296 # 2296 # 1 # ID=252_2;partial=00;start_type=ATG;rbs_motif=AGGA;rbs_spacer=5-10bp;gc_cont=0.636
MAPAARRTPWYRSIRFRLVAIAVVVQAIMLALLLANSFRLMGDLLETQTQARLDRLKPLMNASLSGRVFVRDHVEVTAILDEILAAQHAELTYIVVLDREDKPVAVRGEVDAGRLPKADLVVADALDDLIFHAYIPLSVSGNPVGTVRLGLSLASLATARDSLIQQGMLIALAGILLGTLLLVAGGYLITRHIPHLLTATNRIVDGEYGSQVPTSGFRDEICLLADNFNTMSHSIAERIQALHDRENELRQSENRYRELAESLEETVDTRTRELAAAKEAAESASRAKSAFLANMSHELRTPMNGVMGMLELARRRMGDPKGLDHLDKAKTAATNLLAVLNDILDLSKIEAERMVLEDAPLHIAGIVANLVSVLGHKAEEKGLRLEIDVPGDLARLPLEGDPLRLGQILLNLAGNAIKFTEHGHVRLRVRSVKETPEAVQVRFEIVDTGIGIDPAAQSRLFTSFEQADNSTTRKYGGTGLGLAICKRLVQLMGGEIGVESAPGAGSTFWFSVPLRRRKLAAVPPAPTFETTGAEQQLRRDHGGARVLLAEDEPVNREVSCGLLGDVGLVVDIAEDGRQALELASQNRYDLILMDMQMPNLNGIGATQSIRAASLNRETPILAMTANAFDEDRQTCLAAGMNGHIAKPVDPDRLYETLLKWLKKTGP
>553-12 # 2264 # 3439 # -1 # ID=252_3;partial=01;start_type=Edge;rbs_motif=None;rbs_spacer=None;gc_cont=0.649
MSHEIRTPLNGVLGMAQLLLMGPTNATETQEYARVIMNSGQTLLTLLNDILDLSKIEAGRIELENGVIEPEQIMRVIAALFAGSAAEKGLALGVAWQAAGHDAGRRYRGDPHRLRQMLSNLTGNAIKFTNQGEVRLSARETGCAGDRCMLEFSVSDTGIGIAADKLDRLFKPFSQIDASTTREFGGTGLGLSIVRSLAQLMGGTTGVESIPGEGSRFWFRIVLEPLAADADSRQHPRITDVALETLDAEGLRGRILVVEDNRTNRLIISALLGKLGLTVETAEDGQQGVERILNPADRPLPDLILMDVHMPVLDGHGATARIRQWEAEHDRPRLPIIALTANIYAEDRERCLAAGMDDYLAKPVNAGELKELLLRWLGCADSRPRLLQPLQ
>553-13 # 2973 # 5096 # -1 # ID=291_3;partial=00;start_type=ATG;rbs_motif=GGxGG;rbs_spacer=5-10bp;gc_cont=0.621
METSLSTAPLWSYGIAAISYLAFSLHLLRWRHGNLRDPVDITLLFAMAFTALWAAEGFLLAFKPATYVAIAQQVFDSLRYGAWYAFAIILLRTARVQSGPAIPLKVRWPYIIGGAIIALGLALQALLAADPNPSEALVRGSQYAALAQTIFGLVLIEQLFRNTSADSRWNIKPLGIGLTATFGFDLYFHSTTLLFNQIDLDAFTVRGLAYALVLPLIILTIYRTRARKLRVAVSQTAAFQTTSLAVAGSYLLIASAAGYYVRYLGGSWGGALQIAVLFAALLLLLIFMLSGSMRARLKVLVGKHFFRYRYDYREEWLKFTRTLSSGENAQQVGQQVIRGLADMVESPAGVLWLRDAEGQWFSQSARWNLPACPARESADSSLLSFLNASGWVVDLEEYRHRPGRYQNLTLPDWLVDTPNAWLVVPLNLSSGIVGFVVLTTSRAPLDINWEVNDLLRTAGRQAATFLAQIQATEALLDARKFEAFNKMSAFVVHDLKNIVTQLSLMVKNAERHADNPEFQRDMLETVSHSVDRMKQLMMQLREGSKPADGGTGVGVDLEIVAQRVKKSKAPQLPAIDINIRAPVVARGHEERIERVIGHLVQNALDATPQDGRVWIDIGREGSMAIVEVGDTGRGMSPEFMRERLFKPFQTTKQAGMGIGAYESRQYVQELGGDIRVESKENSGTRFLIKLPLIEVSRASDLKQLENT
>553-14 # 2 # 1267 # 1 # ID=292_1;partial=10;start_type=Edge;rbs_motif=None;rbs_spacer=None;gc_cont=0.662
ISAAAAPAAEAKNLGRRATDKEGSGQESSSIRVGIEKVDQLINLVGELVITQAMIDQRIGVLDPIHHERLLNSASQLARNTRDLQEAVMSIRMMPMDYVFSRFPRMVRDLAGKLGKKIEFVTRGAATELDKGLIERIVDPLTHLVRNSIDHGIEMPDRRRDAGKSETGRLTLAAAHQGGNIVIEVSDDGGGLNREKILAKARQQGLAVSDSLSDGDVWQLIFAPGFSTAEVVTDVSGRGVGMDVVKRNITAMGGTVEIRSVPGSGTTIAISLPLTLAILDGMSVKVGEEIYILPLGYVVESLQPAAADVKEIAGEGKVVKVREEYLPLIPLYRIFAIEPRFADPSQGIIVILESEGKKAALLVDGLVGQQQVVVKNLESNFRKVAGISGATILGDGGVSLILDVAALLRSSRQLNVDPVLF
>553-15 # 4739 # 7291 # -1 # ID=293_4;partial=01;start_type=Edge;rbs_motif=None;rbs_spacer=None;gc_cont=0.645
WSGRSVLWPIADMDLRVPVDLAALPVYGRDRNFEGFRGFGVARTADAVIDPDATGLSMGRTRFADTAESAPAGGVETTEPEGPGAAEPVPPIREELPRHEDPFKGEVPVLTLVPKPERRFSDKIIRLAEHRQLANDKGLTPVERNAFREIGDRLKKDGSGLSAESSRSPVIVDNDHQRAPKADHPTPVGAELTEIPGDAVPEQAIPSAGEDTSPAPSLSESVSAGTAIPPLETPVAAPFAAEVTPSASEIEAVDDFASAGIGEQVFEHGEPQSAPDRDDEAVSAEEGAERLPGEVESVPDAAPAGSIEVADEAEEPAETAVERSEAAAERIRAEPVPVTARDFLPSAFASTGGAQRPAVDTSILDKLPVPVLIHSGDVLHYANREFLEFTAYDSVEELAERGGLDVLFGDPYRDESENERADRKLRLRRGDGLELPVEALLQSVPWNGGKALLLALRKVGRMPVLAPAATFTAEEKTELEARVDELRTIIDTATDGVVLIANDGTIRSISRPAEALFGVDTADVAGKPFTSLFAIESQRAARDYLNGLSENGVASVLNDGREVIGREAQGRFIPLFMTIGKLPNLGGYCAVVRDITQWKRAEEELTQSRAQAERASSQKTDFLARVSHEIRTPLNAIIGFSELMMDEKFGPIGNDRYRDYLRDINRSGNHVLDLVNDLLDISKIEAGEQEMSYEAVSLNDTLAETVAMMQPQANRERVIIRSSFASRLPEIVADLRSVRQIALNLLSNAIRYTKAGGQVVVSTAYEPSGDVVMRVRDTGIGMTQAEIEQALKPFKQISALKRGRGDGTGLGLPLTKAMVEANRAKFIITSAPGEGTLVEITFPSTRVLAE
>553-16 # 5498 # 7798 # 1 # ID=296_5;partial=00;start_type=ATG;rbs_motif=None;rbs_spacer=None;gc_cont=0.648
MPGESKVLSESSATGRSAPPPVSDLSALYRLTDRLYRAREENEVFEAALDAILDTLSCQAASILVADEAGIMRFRAWRGISEDYRKAVDGHSPWKVGAREAEPIFVADIDETGEPAWLKERIVREGIRGLSFVPLMADGVVVGKFMTYFAAPHLADERERELAITIAKQVGFALERRSTENLRRQAEERLRSSERHFRRMTEDAPVMIWTSDLDGHCANLNAMLRAFWGVAIEDVPSFDFTTTIHPDDRDAVLRAIGEAHAERRLARVRGRYRHADGSYRVLETEARPNIDETGTFRGMIGVNVDTTERVEAEQALLESERRFRQLADAMPQLVWTAKPGGRVDYWNTRIDHYADVLSHEGGPLDWQRLVHPRDLDATSEAWMAAETSATEYQFTHRLRMRDGTYRWHLSRANPAVDDSGSIVRWFGTATDIHDLRSAQEKLQEGEQRQRIAARAAGLGVFEWDIQADRTIFENARAFEILGLDPNGPTIGFREFREDFLVPGDLPAVEKAIEEAMVPGATANVVCRIRRRADGEVRSLEIAGSFVFDERGAAHRLVGVVADVTDRRRAEELRELLVDELNHRVKNTLAVVQALAKQTFEANGERDARTEAFSGRLSALAYAHRLLSSEGWTKAYLEDVAGQTLPLDAGAEPRIVASGPPVVLSPKQAVTMAMTLHELYTNAVKYGALSEPSGGVDLEWTIRPGDRLSLRWAERGGPPVVPPVRRGFGSRMIEQALAAEFDATVQLDFRPEGLVCTMEAILARQHG
>553-17 # 262 # 1884 # 1 # ID=301_2;partial=00;start_type=ATG;rbs_motif=None;rbs_spacer=None;gc_cont=0.609
MTEGRSGTPYTAGRPVSVWTSLHYFNIYRLIVASVFMLAVAFYPRTSGLGSQNLMLFVWTCLAYWLLAIFFYAALKRLRFGFNKLLTLQVSVDILAITLMMYASGGEKSGVAVMLLVVLAGAGLVGQGRLTLFYAALATVAVLLEQGARVLESGADLADFVQTGILCTGFFATAISARLLARRVIANEELARQRGIDLANQLSVSERVIRDMQDGVMVVDSSERVRQWNPQAEVLLGVHPPSYPDLASFSVVLAGEYRSFKNDSRERVASLRVPGSGALLRVRFVSAGESGDVLIYIEDMGRIQQQAQQIKLAALGRLTANIAHEIRNPLSAISHAAELLREEKRAEGYERLSRIINDNALRLERLVRDVLELGRRDRASPEPIRLAGFLESFLDEMAMHEQIDRPLFALKAGADATLLFDRAHLNQVLWNLLSNAQRYCSGRPGAVKIEALDLPASGRVELHIIDDGIGVDEESRSKIFEPFFTTHSKGTGLGLYIARELCEANDAVLEWVGNEPGAHFRIIGRNQQWRENRIAGQYLG
>553-18 # 1 # 2010 # 1 # ID=308_1;partial=10;start_type=Edge;rbs_motif=None;rbs_spacer=None;gc_cont=0.637
RTHFRFLAVLIAASTLLLGVAVWWQAERSHRLMREQVLAQAERRSMQLADAMAGQVGNLLDGIDLALQQLRREWLLDPDHFHMAAHGVLATLPQGVVMNVTVVDAQGFIVFNSPKPVGRIYVGDREHFKAHLSGGDRLVISTPIRSRLNDDAWTFLVNRPILRDGRFFGTINLAVSPEYISHSFATLQLGADDIIGLIDGNGSFMARSQNYAAAMGRQVPAEHPYLQKGAPPQGVFRETGLIDPTPRIFAWRRVGDSSLVTFVGLAEAPVLAPLTADRDRLQLTNLGLTALILLFGGAIVLLLLQAAHRQAALAASAAFRTRVYESSPIPIVVMDAESLRFIDCNPAATAIYRLPSRAQTLGLTPLDVSAPTQYDGTPTAEAAGRLIDQALRLGTVNFEWRHRRPDGEVWDALVNLMPFDSGGRRLMQFTLQDITERKQAEVALQRLNAELESRVEQRTSQLVAAKEEAERSNLAKSEFLSRMSHELRTPLNAILGFGQVLEHDPQYPLAAEQRDNVHEILHAGNHLLELINEILDLARIESGRLTISQEPVPLVPMIEECLTLIRPLAEAKSIRIVEGGRDCRQHVSADRVRLKQVLLNLLSNAVKYNREQGSLSIVCIDEGDTIQIRISDTGTGLTDAQQKRLFSPFERLDADKTDIEGVFSRLGRQ
>553-19 # 1118 # 2626 # 1 # ID=318_3;partial=01;start_type=ATG;rbs_motif=None;rbs_spacer=None;gc_cont=0.643
MKDAPARLPAATPVIPPRASLLQRLLHISHRTVGTALLLVLVFAVVSDYFLERNDLEENARVQAAIIAENAIAPLAFVDEQAATVLLQSFKHSPEVSGAGIFADTGRLFARYASFDRAIPDQLAPQHAESIPFGYLWITWPIEQERQQLGTVGLLIDLKPLYLQLLIENLTLAVAILLALLVTHYLLTRLTHQVLQPLGELSGLIDRVARTGTYEVRAGASDITELDGLARGFNEMLDQIRSREESLRQHREHLEDMVKARTDELRVALVQAQAASKAKSEFLATMSHEIRTPMNGVLGMTELLLTTRLDPTQKEYAEVVLGSGRHLLDIINDILDFSKIEAGRMELEAADFDLGQMVEDAAAMFAQPAAAKGLELATQLIPPDSPLLVRGDAMRLRQVLINLLNNAIKFSARGEVVVRARVSPAGTQRLQVELSVEDTGIGVAPEAQGKIFEHFAQADSSTTRQFGGTGLGLAICKSLVEMMGGRIGVDSTPGQGARFWISL
>553-20 # 899 # 2119 # -1 # ID=342_2;partial=01;start_type=Edge;rbs_motif=None;rbs_spacer=None;gc_cont=0.646
RDNTIRVDTTRLDQVLNLSGEIGLTKNRLNALRSDILNGRTDTDTLHSLDQSVSQLDLLVSDLQNAVMKTRMQPIGRLFQKYPRIARDLARNLGKDVELLLVGEETEIDKTMIEDLSDPIIHLIRNAVDHGVESPEERRAAGKPEKSQVRLEARQEGDHIVLLVADDGKGMNAERLRAKALQKGLISDEEANTMDERQSLALVFLPGFSTKDVASDVSGRGVGMDVVKTNIQKLNGSIDIKSEPGKGTTFVISLPLTLAILPVLLVQLGAQPFAVPLSMVREILPIDVDQVQEVGGRATMVVRGEVMPIFPIAHLLGWTPEKVPEYGVLMQTSDQTFILAIDGFMGREDAVIKSLEGFRPKGVAGVTTLSNGQIVLILDMKELLADLGEHRGVPRSALLPAEQAAA
>553-21 # 692 # 2497 # -1 # ID=344_2;partial=01;start_type=Edge;rbs_motif=None;rbs_spacer=None;gc_cont=0.637
RSSDLDVAGRRVGYVAAYVAAPHLGTLRQEYLRTLALTALALAVLCLSGWHLWRMHWQQRREAERLRAITDTIADGLYVMDERGRVALVNPAFTDILGYRPEEVVGKIGHDIFHAHDRAGAVVPLEQCPIYSSVRAGRSFRGEQIFRTRAGVLLDVEAAAGPIRDEPDRPTGASVVAFHDISERLRTQAELANHREHLEELVETRTTELVEAKDAAESVNRAKSAFLANMSHELRTPMNGVMGMIDLARRRITDPKALDQLDMAKSSAERLLGVLNDVLDLSKIEADRMVLEDQPLRIAESIEHLTGTLGHKADEKGLRLAVDIPARLAEAHFRGDPLRLGQILMNLIGNAIKFTDHGEIVLRVRQVGETAEAVQVRFEVADTGIGIDAEAQTRLFQSFEQADNSMTRKYGGTGLGLAICKRLVTMMGGAIGVASTPGSGSTFWFVVPLRKCEPDAVPAAPTFAAFPAEQRLQTGYAGTRILIAEDEPINRIVASGLLEDVGFVVDLAEDGRQALELARRNPYTLILMDMQMPVMNGIEATQAIRADSLNRETPILAMTANASGADRDTCLAAGMKDHITKPVDPDRLYETLLRWLQKSET
>554-1 # 1442 # 2497 # -1 # ID=61_3;partial=01;start_type=Edge;rbs_motif=None;rbs_spacer=None;gc_cont=0.299
DSMNEGLIVQNNEGKITYVNQCFADMINLQKEELIDIDLANLLDKTNSENLVRIIENNENNSKSELVWKVNKGNYFYSLVSASKIYDENNINVGRILTITDITKRKEAELKLLIANDKIKEADNIKSEFLSLVSHEIRTPINVVFGFTNIIKEEYGETLSKELDGYINSVKNGLNRLIRTIDLILNTALEISDLTKYEYNNIDISNDILPGILKDFEPIAKEKGISLSYNISSNKKVYADEYSIKQILTHLLDNAIKFTEEGEVVISSYVNTNNEFEINIKDTGIGISEEYSHKMFNIFSQEDSSTTRKYDGNGLGLFLVKKYCEKNNIKISVISEKGKGSSFILSFPSST
>554-2 # 209 # 2233 # -1 # ID=237_2;partial=01;start_type=Edge;rbs_motif=None;rbs_spacer=None;gc_cont=0.459
FSKKYHLYFSVRLAEAMQAGWIEPMKKNYTAIEMEEKLNLWEKDNHVAAAGSYYVHIGIMHYYFGEYEKAEEYLQGVKKYLTGLTDNVLKRQWHVFLVLNALRLYERGLKYKGKDELSDYIQPLMKKVGTWAGLGTLLKPYLAFLYSELERVTGDLKEARSLELDAIDLSYQSRYTFLQGYINECLGELIEKEARQNRATAATFFKEAARLYKRCSAQRKELSIIEKHPEYFEEEMPVYAVGAPAPAPTLPNIDINYLIKSCLIIPAEMEETALLHTIMNVVLESSGAQHGYLIMEENGGLIIRAESHITEKDVVRTTNQKFEDCKDICHAIIRYVHRAKEMVLLENASEKGEFKDNPEVQEMKLKSVLCLPVIKQNKLVGILYLENRLSDSVFTAERTDLTKLFTYEAAVSLENARLLEKMKQAEAALQKHREHLEEMVEERTSQLRKTQEDLLIAERLAVLGQLAGSVSHEIRNPLNVISSSAYYIKMKLGSTDKKLKEHIERIESEIKNSTAIIDSLLSLSGMKEPRKERINVIALLKEAVSTSQIPQTIKIVKKMSDDEILMEADKEQLSMAFHNVIKNAIEANGDKGTLTLNVNKQAEGKIKILFIDTGQGIAPENMSKLFKPLFTTKARGIGFGLTICKMIISKHKGTIDITSEEGKGTIVTITLPVS
>554-3 # 609 # 1934 # 1 # ID=268_2;partial=00;start_type=ATG;rbs_motif=None;rbs_spacer=None;gc_cont=0.295
MNTKSIRFRIIILFSSILIIAIGVIFSSFYIFTNKIIYQEVDKELSLHSHNLDQFGNVPTMVTVQLDQNGNVTKSSVDFNSSTMLFSNLFKIAQKNRSITFINQSMGNTPMRFLIKPTWTDDKLTEVLLVAHPIEAIQKSLNSLMSTLAFIFIIFILPVILGAIVFTQKIIKPISSVIQNMDDITTENLEMRLPNPKSNDEIEKLTLTFNNLLDRLHQSFKRERQFIEDIAHELKTPIATLKGGIELTLSKDRSNTEYKRTLKETLIDTDRISKLVSNLLDLAWVGMSQNTLNNKQFNLSEVTNDLAQIALKLGLQKNIMVNIDIDKNIKIYGDESKISRAILNLIDNAIKYTSSNKNVLISLKQLKRTIILTIRDEGVGISKSDLEHVFERFYRGSKTAKTLGSGLGLAIAEGIIKTHNGDIKIVSKIGKGTIVKVILPI
>554-4 # 1079 # 2140 # -1 # ID=405_2;partial=01;start_type=Edge;rbs_motif=None;rbs_spacer=None;gc_cont=0.369
MADTLEDKIKKVEIKNQQLKAILESMVEGIIVTDKSGRIISLNPTVEKIFNISEQDAEGKLFLETIRNNDIADIINYVLKNGKFKSCELSLVWPVQRIFEIHATPIFEKNSVSGCLLVIHDITQIRRLETMRKDFVANVSHELKTPLTSIKGFVETLLEGALADKENSRHFLQIIQGHANRLDNLVNDLLDLSHLESQEIKAEKEKVNLKALTDDILASFSSQFKKRSIQVSNDLNNDVFIMANKDKIGQVLTNLIDNAIKFNHEGSTIKIYSEDLTDKIKVFVEDLGIGIPLKDIPRIFERFYRVDKARSRELGGTGLGLSIVKHTIELHGGNVGVESAEGFGSKFWFTLPK
>554-5 # 2 # 1516 # 1 # ID=425_1;partial=10;start_type=Edge;rbs_motif=None;rbs_spacer=None;gc_cont=0.436
TFEPLIKQKGLTLSITIDEHLPLIYGDEERIKQVLINLLSNATKFTSKGGITISAKPSERGIKPGEPPLFAEICVEDTGIGIKEEDLGRVFDKFVQVDLTAIRQYEGTGLGLSISRGLVALHKGVIWATSKYGVGSKFCFTVPVKREILEKLAEAVIEPRMAEGLAEYFGRPVETFLKEPEFAGKPIRCWEYIRCGQPSCPAYESKESRCWLILGTHCAGMKIAAYPEKVDFCKGCELIASIIIKPEDEYKPVEAEVTKKTILAIDDNPEAIDIITKYLGEDYKVVGLLSGEEAVEKAKEINPLAITLDIMMPKKNGWLVLQELKKTPETQDIPVIVLSIVDEKRLGFSLGAAEYIVKPVEKQILLQKLRRLEKTAKIRRILVVDNEAETVRLIGNVLREVEYEVTTAYNSKDAIKSIQDLRPDLIVLNLTMPEVSGFDVIEYLKTEEEVKDIPLIVVTHKDLTEKEIDELDGRIQGILNKGILTKEDLLKGLRDTISKVSKMQ
>554-6 # 3120 # 3461 # -1 # ID=488_3;partial=01;start_type=Edge;rbs_motif=None;rbs_spacer=None;gc_cont=0.287
IQEEFPKINVNSVIRHNIFLSFKEALNNAVKYSGTECILVRISSHTDFQKHNVLVTIRDYGKGFNLNDESTWGNGIKNINDRIKSIGGNFSIQSMDGQGTSLIMNIPFPNKTN
>554-7 # 1068 # 2093 # -1 # ID=530_2;partial=00;start_type=ATG;rbs_motif=GGA/GAG/AGG;rbs_spacer=5-10bp;gc_cont=0.409
MPLRNSNRVRFSFSVDKELKINSWNGKLEKIYGKSLLEVQGIPYYDIVPRITKDNNDAIILALKRGRPVILNECHVTCLCEEVKGSIRITPLRDTTGKVSGANIVVNAYPSCAVWKKLKESKGLPDVGKITATFAHGVRNPLNAIKGAVVYLREKYANEKKLIEFTTIIEEEIARLDNFIAKFLCTSISEKGLSATDINILLKKIEVLTSLQAQLRNIEAIFEYGNPDTVRINSFHLEHAILNVLNNAIEAMPSGGRLRVKTKSEYRSGKEFATIEVSGTGNRIDRGMSDEIVVPSGVKRKGGGLFIAREILRSCGGHLEIKSQRGSGTTAKLYIPINKNG
>554-8 # 2091 # 3734 # -1 # ID=553_4;partial=00;start_type=ATG;rbs_motif=None;rbs_spacer=None;gc_cont=0.381
MIMNNITDLKNILRRNSLFANVPDSHMEAVVKKVSEKTVDAMQCIFEEGSKGDELYLIAEGKVKISKKTKNNIENTLSVLYSNDFFGELELIDGLKRSATATALDKSHLVIINRDVFNYLLKTSKHFVQNLLNTLAIRLRVIDETFVEEFGKYTESMNNKMEKLHRLVEATKVVNSTLNIDKLLSLILDNAVQTVKADRGTLYLLDENKHELWSKVLQGSELVEIRIPVGLGIAGKVAEAGEVINITDAYKDVRFNPDIDKLSGYQTKSILCMPMRNKDGKIVGVLQLLNKENGAFTSEDEEYINAFSIHATIAIENAKMAQEMVQSERLSTVGRMASTIIHDIKNPMSSIRLYAQLMQKNLVDEKYSKMAEGITKEIDRFVAMTQEILDFSRGVSQMNFEKVETTKLTEEVTFFIGKNLEKKNIDLIKNINYEGDIVLDYDKMFRVFYNIIGNAADAMPEGGSLTIQVFKDDNMINFVFKDSGIGMTEEVKSKIFEPFFTHGKKHGTGLGMAIVKRIVDDHFGKIEIESEPGKGTSIIIKLPANKS
>555-1 # 1407 # 2171 # -1 # ID=16_3;partial=01;start_type=Edge;rbs_motif=None;rbs_spacer=None;gc_cont=0.659
HDALPIFTMGEMASSVAHELNQPLTAINNYCNGLLSRIRKQQISEEDLLAALEKTARQAQRAGQIIQRIRSFVKRSEPNRTLSDVATLVSEAVELAEIELRRRNVRLSHYVAARLPRLLVDPILIEQVLVNLLRNAAESIEHARRPASRRSVELRVIPREIEGQPVIEFSVLDSGQGLAPEVMERLYEAFFTTKPEGMGIGLNLCRSIVESHQGRMQAENIYNGTDVAGCRFSFWIPLAATPDALENKNAGVAV
>555-2 # 1 # 2184 # -1 # ID=105_1;partial=11;start_type=Edge;rbs_motif=None;rbs_spacer=None;gc_cont=0.651
VQGVAGTWKDLTDNVNFMAGNLTSQVRNIADVTKAVAAGDLSKKITVDVKGEILELKNTINTMVDQLSSFASEVTRVAREVGTEGKLGGQADVQGVAGTWKDLTDNVNFMAGNLTSQVRGIAKVVTAVANGDLEQKLTVEAKGEIAALADTINSMTDTLATFADQVTSVAREVGVEGKLGGQAKVPGAAGTWKGLTENVNQLAANLTTQVRAIAEVATAVTQGDLTRSITVEALGEVAALKDTINEMIRNLKDTTQLNTEQDWLKTNLAKFSRMLQGQKDLVAVGHLILSELAPVVGAQQAEFYVLRYTHEQPKLRLMASYASDGHGSYGKELDLGQGLVGQCAYDKKKILLTSSIPETLKISSGLAEVQPLNVLVLPIIFEGQVRGVVELASVERFNPTHQAFLDQLTESIGIVINTIEANMRTEDLLTQSQSLAQELQSRQQELQQTNEELQEKARLLVHQNHEVERKNQEVEQARQALEDKAKQLALTSKYKSEFLANMSHELRTPLNSLLILSDQLSKNPDGNLTPKQVEFAKTIHSSGNDLLMLINDILDLSKIESGTVVVDVNDLRLSDLQLYVERTFRHVAEAKSVDFMIHTGMNLPTSMVTDVKRLQQILKNLLSNAFKFTHQGHVTLTIEEVFSGWSPDNEELNRAQQVLAFAVSDTGIGISGDKQQIIFEAFQQADGSTSRKYGGTGLGLAISRELSKLLGGEIRLASAPGQGSTFTL
>555-3 # 1765 # 2748 # -1 # ID=112_3;partial=01;start_type=Edge;rbs_motif=None;rbs_spacer=None;gc_cont=0.688
AWFNSAARRLLGLRLPQDIGIRVPNLVRHPAFTDYFDRGSFEGECEVPSPVNRARTLSLRVIPYGRNQKLLIVRDISERLMLEAARRDFVANASHELRTPLTVLRGYLDLMEMEAQGSGVLAPWHAPVTEMRTQALRMDALVNDMLKLARLESSRTQMREERLDAPGLIRRAVDDAKQLSRGQHRFELQIDATLTVSGGEAELHSIFSNLVTNAVRYTPPGGAIRVSWAQTAEGARFSVADTGIGIAQQDIPRLTERFYRVDVGRSRASGGTGLGLSIVKHALEAFDSHLEIESEVGVGSTFSCLFPPHRTVRATEPVQGAAPPAVG
>556-1 # 391 # 1851 # 1 # ID=11_1;partial=00;start_type=ATG;rbs_motif=GGA/GAG/AGG;rbs_spacer=11-12bp;gc_cont=0.604
MTPNPDTLRIAILVDREAASCLPLALPFSSLGYPHVYIEFFKAGSAAKMEPPPDPLPELQPEAVTLGIVKDLVKQPIRPFAELRPEDFHLILDWQNWTSDPGDLPAGDLTNLVTGPGIPILEKVLCQFQELRQKHEINSGILLSATDAIITIDENQTIIGYNYGAEKIFGYPRREALGQDLKIIIPPLHKEVHLDYVRRYVATRQSHVIGKHLQLTAQRRDGTEFPMSISFSVAEIQGNLYFTGIVRDISEYKEMEDRMLASERLAAIGNTVAHITHEIKNPLLIIGGFARQLQKIPGLDDKSRRKLTIIAEEVARLESMMAEMKDFTRPPETRKIWGNLDLVLDEALEFFQETFKEHHIQVRQTKEGPLPPANFDPKQLRRVLLNLFKNALEAMPRGGELTITSRVKDGNLEVSVADTGEGMAPDVAANIFQPYYTTKEKGTGLGLAICQFIVEKQHGGCINVDSAPGKGSTFSIQIPLEEGAQA
>556-2 # 3 # 1127 # 1 # ID=108_1;partial=10;start_type=Edge;rbs_motif=None;rbs_spacer=None;gc_cont=0.585
FEKDFVGHEAIQVRIARNPEIVFRGLRELHAHLLQGQEGVTEYDSGWHRQKLGQMPKLAAYIPIKFDRGLISGVTEVEPGNLWGVCVVAPVEEVSGTVGEVLYQELFLVGLFFLVVLLGGGGLTLIALQWNRTLTREVERKTRELLESQERLVHSERFAAVGEAAAFVSHEIKNPLTVIGGLARQVERRLPEDPAVLEKLQIIQGEVKRLENFLGDLRDFTRPVQPAKQEIDLNRVIREVETLMAEAAKEKGIHLLDKLDPQLPHIMADPNQLKQVLVNLIKNALEASETQGEIILSSGLKDGQVWFSVHDTGKGMPAEVLEKIFHPFFTTKDKGTGLGLAVIHKIITDHHGTVSVESAAGQGSTFTLKLPPKG
>556-3 # 742 # 2223 # 1 # ID=112_2;partial=00;start_type=ATG;rbs_motif=AGGAG/GGAGG;rbs_spacer=11-12bp;gc_cont=0.480
MEYQQRGETWQEMVATYDAIFEVFDDLIYICSQDYEIEYMNRHLIERTGNYPLGQKCYQAVYNREEKCPWCVSERVFRGEKIRREWFYPQDGRWYSAVNTLLRLPDGRKLKMALITDVTANKQTEEAFNNLILHSPIGIYIIQDRVFKLVNPGFLKITGYSEEDLLGKDIFFLVSPEYREPVRKNAVQLLKGERPAPYEYQFIAKNGETRWVVETVVSTDYQGRKATLGFFLEITERRRAEELLERQAQELARSNHELQSFAYIASHDLQEPLRKVIAFGDRLRTKETNNLSEMGKDYLSRMQNAAIRMRNLIEDLLAFSRVTTKAQPFQRVYLDKVVNEVLVDLEERITRLGAHIDVDPLPVVEAEPTQMRQLFQNLIANAMKFHKENISPVIAINYRRVDNDTCEIKVVDNGIGMDPKYSDRIFKPFQRLHGKGVYEGTGIGLAICHKIIVRHGGTIEVESAPGNGATFIITLPLFQPKKENGNDGKQEAH
>556-4 # 978 # 2006 # -1 # ID=122_2;partial=00;start_type=GTG;rbs_motif=GGAG/GAGG;rbs_spacer=5-10bp;gc_cont=0.625
MLFRSISIDREGRIVTLNRQAVEILGSERERIEGRNITELLGDGVAEILGPPEERSLVRDREMEIRKGPDVKIPLSLSAAPLKDDAGQEMGSVLLIRDLREIRDLQGKVRRSERLASLGRLAAGVAHEIRNPLSSIRGFAQYFVKRFHGQTEEEGYASVMVKEVDRLNRVITELLDFAGPKEPRREPNSLEDIADHALKLLAPDLAARKVEVFKEYEPGLPEASVDRDQISQVFLNLLLNAIESMDGGGEIRLTLRRCGPPPAVEAAIADTGAGIPADDLEKVFEPFFSRKRKGTGLGLAIVHQIIESHRGEIRVESGPGRGTTFRINLPVDGDIDSRHGDG
>556-5 # 3 # 365 # 1 # ID=123_1;partial=10;start_type=Edge;rbs_motif=None;rbs_spacer=None;gc_cont=0.551
MMVEADLYYVFINVIKNALQAMPQGGHLRIDGYLHDSKVEISFQDSGPGLSPQEIQQVFQPFYSTKAAGHGLGLGLPICQKILERYHGSLEVESQPGQGAKVKVILPHLQARTECPVKIS
>556-6 # 576 # 2024 # -1 # ID=126_2;partial=00;start_type=ATG;rbs_motif=None;rbs_spacer=None;gc_cont=0.573
MTARKISKTWWPPEKDPQTFRLVKFFSLPGFVVFLIFTVILTVLLTHRTQQMALKKNEDYVLLLASNLNHQVFQQFVLPTAYEKEGRITLSDPEQYRRLDMVVRNTIHGFHVEQVNQYDQEGIFSYSTDNLPLGKKYDELPGVKKALAGENYFELPGYSQFWSLFWLGGEAHNLKAFIPFRLEEKLGPLSGPVVGVFEITHNISGDLKDIGKFRIIILGTLVVIMGLLFLVLRQIVKQAEIIQERRQEEQIALEVQLHQAERLAALGEMTAGVAHEIRNPLGIISSTAELLQARLARYEPQNRLARIIVEESNRLNDKVTEFLDFARPRVPNLRACDLEGLLNRSLEFLQPEIDRLGITVIHQSGLNSRSLIVDPDLLHQAFLNILLNAIQAMPQGGQLLVSTSPGPHDLGAEVRFRDTGEGIDPESLKKIFNPFFTTKEKGSGLGLPIVKSIIESHQGAIKIDSAPGEWTEVTIFLPALSV
>556-7 # 1309 # 2166 # -1 # ID=139_3;partial=01;start_type=Edge;rbs_motif=None;rbs_spacer=None;gc_cont=0.563
EFWFSTSIVGIKDEQSQDYSFEIISRNITGRKAVEDRLINMEKLASIGTLAAGVAHEINNPIAVILGFTEYLLEKTEDLPEVHETLMVVEEEGLKCKKIVENLLIFARIPETTETSTDINQALDKMLAVIRNTLVIKKIRLESSLAPNLPRAKGDPRELQQVFINLVNNARDAMKGGGVLMVKTRLAPDGKRVAIEFSDTGNGIPREAQPKIFDPFFTTKTTGEGTGLGLSMSYGIVSKFGGNILFTTYPVEEYPEKHGTTFTVYLPLASESDAEVQTSENQGSL
>557-1 # 119 # 1222 # -1 # ID=26_2;partial=00;start_type=ATG;rbs_motif=AGxAGG/AGGxGG;rbs_spacer=5-10bp;gc_cont=0.680
MSDAIEPGLPTVLVIDDKEVNLRLMRAYLQAEPYRVITSGDPREALRLVELDPPDLVLLDLMMPALDGFTVLEVLRDEAPRVPVLVITGLDERDARLRGLAAGARGYLTKPVDRSELLIRVRNLVALKQAGDALARVVAQLEAANRDLDAFAAGLAHDMQQPVTSISAFAQALQRRCGHLLPAAEASHLQQIVASADSAHRMIRGLLEFARLGQKTIEMVPVDLNEVVRAARSALAHEAAGHAVSWNVGQLPVVRGDAALLQLAFVNLLSNGIKYSRARERPAIHIDGHSDAAKGHAIRIRDNGIGFDMAQAGRLFSPFERLHSAVEFEGTGMGLANVRRIMERHGGSVHAESAPGQGATFTLLFRA
>557-2 # 3626 # 4042 # -1 # ID=68_4;partial=01;start_type=Edge;rbs_motif=None;rbs_spacer=None;gc_cont=0.635
AREQVAERNREADLHVSLENVPVCVARSVLDKIVVELVDNAAKFSAAGTPIRVYGGAVGSEYVLRISDEGRGMSAEQIRDSGAYLQFERHLYEHQGVGLGLTLARQLALVSGGAFHIESEPGCGTTVTVRLPLASAVT
>557-3 # 1259 # 4705 # -1 # ID=73_4;partial=00;start_type=ATG;rbs_motif=GGA/GAG/AGG;rbs_spacer=5-10bp;gc_cont=0.589
MSQKAFPRRLAAALVLALLVILAGGGWLYRAQEQHLREDAEKDLEAIAELKANQIAAWRAERLADAAVLGHSLFFIEGATHWLADPQAGQAEMILSQFQVLQEHYGYHDVLLVDADGQVRLSLRGQLDPLADDVAQALSVAWRDRQPVLIDLHTDPGFPQPYIEIITPLFLSEEPDAAPVGAVILQSDASQFLYPLFQSWPTPSKSAETLLVRRDGDAVLFLNDLRHQPGAALTLRIPLSQTDVPMVMAVLGREGVVEGKDYRGVEVLSVLHAIPDSPWYMVSKVDKAEVLAVWRTRSILILALIAGLVTSVGTAAGITWQRTQKEHYRTLLQAEKARQKSEAHYHTVLLSIGDGVITTDAEGRVELLNPVAEMLTGWSADEARGKPLEEVFGIISEETRQPVANPVRRVMQEGIVVGLANHTLLIAKDGREIPIADSGAPIYDADGDLTGVVLVFRDQTEERAAQKALRESEAYIRTILDNLPIGVAVNSVDPTVTFSYMNDNFVRCYRTTRESLADPDTFWEAVYENAEFREAIKQRVVEDVASGDPERMHWDDVPITRKGEETTFISARNVPIHGTQLMLSAVWDTTERKRAEEAEYEQRVLAEALRDTAAALIGALDLDAVMNTILENVARVVPNDASNIMLIIDDQAQPVYWHGYGPEKISYIREFRIPVAQTENLQHMVVSGLPFLIPHTEQYPGWVHLPVTEWVKSYVGAPIRSHDNVIGFLNLDSGTPGFFNESHTERLRAFANLVSIAIEQAQLYEQIQRYADELEQRVIERTAELNHAKERTEAILNSSSDVIILCRPDRTISQVNPAFERIFEGDPDEVLNQPFTMLAAPEHVATVEQAFATVTETQQPQRLEVTVHHHTGKAFDADVVLSPMVEREGNLLGIVCSLRDITLRKRMEAQLRQTLEHEIELNELKTHYVSMAAHDLRNPLAIIQSSVSMIRHYYDQLTEEQKQARFDQIQTSIKIMVDMLDDILTMGKVESGAITFNPAPLNPITFCQSISTEISQATGAASRIVFSSQGDCSSALMDAKLLRHILGNLLSNALKYSPGERAVRFSVHCDPNQITFRIEDQGIGIPQEEQKRMFEAFHRASNAKHLPGTGLGLAIVKQSVELHGGTVAFESTEGVGTTFTVVIPQVPS
>557-4 # 5469 # 6404 # 1 # ID=84_7;partial=00;start_type=GTG;rbs_motif=4Base/6BMM;rbs_spacer=13-15bp;gc_cont=0.599
MEVIFYTSCAFLLIVFVVSMVLAARGNQAAKYFLWVWAALMILALPLMNRANMISHIAAGLMLLFFLYVLYITVRYGMERVDVSHEETRRVLAESNRRIDEERRTLARRLHDEVNPQLLLTRNVLKQLEPLVAENARAAALLGNASGMLNDAYAEMRDIIKNTRIEVIDSIGFTAALESLVAHYTNISEKPAITLEHNLPKRPALPETSAVSAYKIIREAIFNAIKHSNAAQVRVSIQHNKAINTYKVEITDDGVGMKATARNGEHAGIGLIDMRERVRVLGGTLKVQAADPANQKRPGTKLSFSFSGRLS
>557-5 # 2532 # 4040 # 1 # ID=116_4;partial=00;start_type=ATG;rbs_motif=GGAG/GAGG;rbs_spacer=5-10bp;gc_cont=0.643
MRLRDLSYRIKTPLSVTLVILLTAIVLSTTLLARAYQDNREEMIDNALNLGSVLARTLAPALTRDDVWQAYETIMTPLEREARTVGEPAPLTSANGDRGAVDSTQREILVLDTQQSIYVASRPRSYPMLVQLEQMGGEYADLAERIEGHNAGEPFVARDIWPDRYAMVVPILAEDGARLGTLVLNYSNDLLLPRFLNTVEQVILATLLVLLALLPLGWYWGKRLTDPLTHLSACMKRVGSEVPSDIQCDLYDGRDEIGQVSMRFRRMLDELREKQELERSMVASERLAAVGRLTAGIAHEINNPLGGMLNAISTYKRHGEERDPVAERTISLLERGLVQIKGTVGALLVEARLESHALTPDDLQDIRTLIQPDIQRKGLQLVWDNAIDGPVALPSSQVRQVLLNLLLNAVQASEEGGEVVCWLRADDRFFRAAISNGGEHISRERMAHLFEPFAHSSGEGHGLGLWVTYQLIQQLDGRIEVKSNQAATIFEVTLPLSQEEAT
>557-6 # 1321 # 2253 # -1 # ID=129_2;partial=01;start_type=Edge;rbs_motif=None;rbs_spacer=None;gc_cont=0.674
RQLAAISPALAQRVEQWQSTGMRTDTQQLPGDRDQPALQVRLTPLGDRGTLLILEDLAEIQRQAQASKLQALGRLTASIAHEIRNPLGAISHSAQLLAESPQLTRPDQRLLTIINKQSKRVNELISNVLSLSRRDTGQRERLNLQEFLDRFVDEFCGALQIPRVALHARVEPYDSEVLFDPSQLNQVLWNLCTNARIHGGHDQPGAPPIVLRGGAGQVARVVSLDILDAGPGIAPDQRSDLFEPFVSSSGGGSGLGLYISRMLCENNGATLEYVSTPTGGCFRILFAPTETVAGNSSTEASSTDPARERA
>557-7 # 1263 # 2021 # -1 # ID=131_3;partial=01;start_type=Edge;rbs_motif=None;rbs_spacer=None;gc_cont=0.653
MPGGGYLTIETSQVALDQSFAADHHGVTPGPYVMLAVTDTGIGMDAATRQRIFEPFFTTKETGKGTGLGLSTVYGIVTQSGGHLWVYSEPGCGTTIRVYLPRVDQEGQSGGQEMVTPGSLRGHETLLLVEDDEQVQKVVRTTLSRIGYNVLTARNGGEAFLICEQYNARIHLLLTDLVMPRMSGRELAERLAPLRPEMKVLYVSGYTQDSIVRHGALEAGVCFLAKPLTPDALLRKVREVLDCSSEAQKSGP
>557-8 # 4251 # 5627 # 1 # ID=138_8;partial=00;start_type=ATG;rbs_motif=None;rbs_spacer=None;gc_cont=0.597
MNFALLRNSLRVRLLAGTLVWIVISILVAGWGLGQLFHQHVEARFDAELKNHLDQLTGQLILDDRSQAQIRLPPSDPRLNKPLSGLYWQIDRIAAAADPPLKAVLRSRSLWDETIAVPADALADGEIHRHRINGPQGVVLRVVERAVTIDAHLLRLIVAANESLMTEPVEEFKDQLWFALGILGLGLTFAALMQVFVGLAPLRSLQAVLGRVRHGDARNMEGTFPNEIMPLVSEFNSVLAQNAEVVERARTQAGNLAHALKTPLSVLANAVNAPEKRDDDLARLVATQLETVRKQVDYHLTRAQVAAVVQVPGMRTAVEPVIRGLVRVMQRVHADRHLEFVVIPGEVSVSFRGEEQDLQEMLGNLIDNASKWAKSRIEIRVAAVSGKLRLNVDDDGKGIAESERDKVLKRGARADEQVPGTGLGLAITADLARMYGGDLVLAKSSLGGLQASLMLPAA
>557-9 # 136 # 2124 # 1 # ID=183_2;partial=00;start_type=ATG;rbs_motif=None;rbs_spacer=None;gc_cont=0.605
MRIKLHSARAVVVLAMLAILVVIATTIILLWDSRRKELEQAVAERDAVAVLFVKQMKHDLNSISLVLKVVQERMESTYGARLVLDSPEVFLLLGARAAASEPTSSMFIVDATGTIVNTSLGYPPNRLHVADRDYFKAFADEGNNELFISRPLRNRIDNKWTLYFSRPLRWEDGSLRGVLVAAVPPARFEGLFEALRLGAQREMSLHLTDGTLIASQPHNEGLIGNRTSQQSGETPGRDSADPVALRTIDGFPMYVKVATDEDGALAHWREMATPIAMGALLACLAIVGITIWLRRELIKEESLQHALAAADERHRHTVTSVMDAIIAIDDKQHIILFNPAAERMFGMSADAAIGHPLTILIPANLREEVQQHVAAFLDSTRTSEMMAPSREIFGRRSNGEQFPIEATISRMEHDGQVQMTAVLRDITERRQAEENLRQANLQLRTLSAALQDVREEERTHISRELHDELGQQLTGLKLDLTWLSARIRDGRHVEFERIVAMRQLLDNVIASVRRISSDLRPPVLDDLGFCEAVRWLKEETEKRSGLVIVTDLPGGQLVEDCTLATCMYRIVQEALTNIIRHAEASQVLIRLEANNDRLVLTVRDDGKGSDAEQRKGGIGLVSMRERVAGLGGEFNVTCLPGQGFAIEACFPRQPRVKREIEK
>557-10 # 1 # 414 # 1 # ID=185_1;partial=10;start_type=Edge;rbs_motif=None;rbs_spacer=None;gc_cont=0.577
ASSHRSPLPRLDLREPAAVIGDQDGLKNVLLNLVRNAQEATPDDGSINLNLYTEGGWAIVQIEDTGSGMEPAFLKNRLFKPFQTTKGNAGMGIGLYEARDRILRMGGRITVDSEAGVGTVFTLKLPLQMAPAMAEPS
>557-11 # 3846 # 5135 # 1 # ID=196_5;partial=00;start_type=TTG;rbs_motif=GGA/GAG/AGG;rbs_spacer=5-10bp;gc_cont=0.622
MNSIRIRLFLWLTLALAVSSIFVGLIAYQLAWDGFNRLRDFALDQAAYTILQHEVDPSPVADQAGQYLSQVWNRDGSLRFSTRPEIRLPLQPTGHHLIEWLGEEWHVFTVMEGERIVQVANTAANRSLMFKEVRLWLWIPLLLLVLLLGVLMSGAVGEALVPLDALRRQILAQAPAQLQSLPVEEYPVEIAPLVDSINDLLARFDRLLSKQRSFIADAAHEMRTPLTAIKLQAQVMAASTTMADRQLALAALRAGVDRATHLVEQLLQLARFDAAAMPAQILYPCQPAQLARQLVIEFSHLAESRGIDFGLGHCDDGAIAADEEGLRILLGNLIDNALRYAGTGSRVDVEVRMGLDRASLWVIDNGPGIPPEGREQVFERFRRLAGADIPGSGLGLAIVREIVELHHGQISLLDTPGGGLSVRVDLPFA
>557-12 # 3 # 293 # 1 # ID=239_1;partial=10;start_type=Edge;rbs_motif=None;rbs_spacer=None;gc_cont=0.605
EGGQITVCSRLATGHDDQDWVIIEVTDTGIGIPADEQPMIFDRFFRASNVSPTVPGTGLGLAILRDIIELHGGKVEVESQEHQGSTFRLWLPVLDS
>557-13 # 315 # 1457 # 1 # ID=239_2;partial=00;start_type=ATG;rbs_motif=GGAG/GAGG;rbs_spacer=5-10bp;gc_cont=0.625
MHKATILVVEDDLHLMEGIRDILEINGYEVWTASNGQAGLQVLQDQPHPPDLIVSDIMMPRMDGYDFFEAVRAEPSWVHIPFIFLTAKGEHEDIKRGKRMGAEDYVIKPFDADDLLVAVSAKLERRQQIERHWQNEVSTIKQNILMILNHEFRTPLTYVVAYADMVHRDADALSVDDMRSFLRGINAGANRLRRLVENFILLVELETGEATQTFNWRSEMLADFEALLGTATAKYHDMAEEKRVTLSVAIDEELPPVKADAQYLAAALECLIDNAVKFSDKPGSAVTVRAYRDGDCVCLAVRDRGRGIPPNERENIFQSFYQIERHKYEDQGAGSGLAIVDRVTRLHGGQITLTSAVGEGSEFVIHLPIMASGGDDAPVS
>557-14 # 1 # 1911 # 1 # ID=263_1;partial=10;start_type=Edge;rbs_motif=None;rbs_spacer=None;gc_cont=0.666
REAEDAEPAALLPDDEPETAAQPAPMDARRIQDQVRMDAEVLDALVNHAGELATFHRRFEQTVGRVEGQVDELERTIARLREQLRKLEIETEAQILFRVEKESGDEAVDFDPLEMDRYSGIQQLSRALAESVSDLEALKQDVGDELQNAGGILLQQRRVGTDLQDQLMRQRMVRFARMAPRLRRVVRQAGDDMGKSVRVEFSGQGAELDRALLERLVAPLEHLLRNAIAHGIEDSEARRAAGKAETGQIVVSLEQSGSEIRLQVTDDGAGIDAHAIRTRAVERGLLTADAEITDAQALQLILQSGFSTATEVSQVAGRGVGLDVVNSDVKQLGGTLEIDSTPGRGSRFTMRLPFTLAISQALLVQVGEEIFAVPMASVEGVVRAHAEEVVAGGDGHVSYPYAGQDYAVRALGDLMGVETQVSASHLPDHAFPLLLVRADDQRVALRIDGLLGSQEVVVKSVGPVLSRIPGVAGATLQGDGSVMLILDLSMLVRFAAATAGTVEAGVPAEIAGAPRIMVVDDSITIRKVTARLLARHGYDVVTARDGLDAVTMLEERRPQLILLDVEMPRMDGFEFAAHVRDHPELSQVPIIMITSRSGTKHRERASRLGVNGYLGKPYLENDLLDEIRRHLEEVPA
>557-15 # 2734 # 4440 # -1 # ID=285_3;partial=00;start_type=ATG;rbs_motif=GGA/GAG/AGG;rbs_spacer=5-10bp;gc_cont=0.646
MTFLGELRVQARQENLRLISHFVHGVGQRLALSDRALFDLELAIEEAATNIIHHAYPGERKGHLLISASETGDFVQVTLTDWGLPLDPTKVKPFDINAPVEARIKGGMGLHFIHALMDSVERTTSAEPGQPNTLKLVKLIERAEAGQSAMSPVQELNAMRSVSEVMTSNIKLDDLLNLILSKLVSTINAERGTLYLVDEEHGELWSRVLLQDTGPLSEIRLKIGEGIAGHVAATGAVLNIPDAYADPRFNPQFDKVSGFHTRTILTAPMLNPQQKVIGVVQLLNKKDGDFTFRDERLLTAMAAQAAISIENTRLYQQEIQQQLINRELETAHSIQASFLPDRIPALAGWDIGALWCPIRSVAGDFYDFHALADGRVGVVIADVSGKGIPAALFMALSVTVLRYGMSINLPPEEVLRHANEMIISEQRSRMFATTFVGYLDPDSGEMLFACGGHNPPLWYHAATGAVDYVTAQGVAVGIFKEAEFIPARLRLEPSDIFVLYTDGITEVLNSEEEEFGEDRLEALIRQHTALPAQELADRILETINDFAAEQELSDDATLVIVKRAGGGE
>557-16 # 881 # 2269 # -1 # ID=287_2;partial=00;start_type=GTG;rbs_motif=GGAG/GAGG;rbs_spacer=5-10bp;gc_cont=0.582
MKPAGRKSITYRLTLLFAAASTAVLLVLGWLIGNSVEHHFEEQDMEVLNGKLELIRHALEKIHSQNDLDALPEQLDDSLVGHHGLTVVVVAPSGQTLFVTSGAELPQVLLARSPDINNSRPIVWKSKDGAPLRGVSAMLQTGIQGSESVVVAVATDISHHEHFMSSFRTTLWSVVILAALITGFLGWMAVRRGLEPLHAIKREAAAITADRLHFRLPTESIPVELLDLADTLNQMLARLEDSFRRLSDFSSDIAHELRTPVSNLLTQTQVVLSRARTIDEYQDVLASNAEELERMAKMIADMLFLAKADNDLVAPNLENIDLRAEAEELVSFYEAVAAENGVTLTVAGNATVQGDRLMLRRAISNLLSNALGHTPRGGYVRVQVGMKGGRLATIQVENSGETISPEHLPRLFDRFYRADPSRKRLADGVGLGLAITRSIIQAHGGSVSVQSADGITIFELQM
>557-17 # 175 # 1068 # 1 # ID=291_1;partial=00;start_type=TTG;rbs_motif=GGA/GAG/AGG;rbs_spacer=5-10bp;gc_cont=0.629
MGLDPSQRRLIASEAGGASLDAEVSLSPIENRSGTITGIVYSIHDISAHKRLEAQLRQTLNQQVELNELKSRFVAMAAHDLRNPLSVIQTAIELLRRYHERMTDAQRQERYERIQASIKFMIALLDDILLIGKAESRTLAPNLQPIDLPGLCREIVTEIEQTSAAEHKVVSEFEAQSQDAVTDPKLLRHILSNLLDNAAKYSPAGSTITFGVIYTAGHATFTVRDEGIGIAQADLDRLFEPFFRADNVVSTPGTGLGLAIVKQMVDQLGGTIEVSSVLGAGTTFVVTLPLTTPGGVT
>557-18 # 862 # 2499 # 1 # ID=307_2;partial=01;start_type=GTG;rbs_motif=GGAG/GAGG;rbs_spacer=5-10bp;gc_cont=0.679
MVKMPDRGASEDWTQQRPASEPPLRTLQGELMLLVAGQAKRIPLQRYLTSVMMALLLMLYVPALPALIWLAAVVAAVALRTRIVLRLPDDATHTETQKLRRMAWLFWATGALQASVVAFFPFVSVVIGAVITIYVVGVCSATLHATAGYRPICLPYVLVMMLPVALAWTLVPGLAASQTERLIFAALTLIYVTTLLSHARGLYEVFLDSYNIRLQRLELNRRLREALANAESANQAKTRFLASASHDLRQPIHALSLFSGSLQLRPMDPRTAAIAQQIDQAVKSLGSQLDALLDISRLDAGVIERTISTVDLQATLAQLADEFRPQADAKGLKLSAGGAAGIYVRTDPTLFQRIVRNLLSNAIKYTDHGRVELSAERVGSHCRVRVADTGPGIPPSEHAHIFEEFYQLHNPERDRSKGLGLGLAIVRRLTELLEIDVHLESSPGKGSCFWIDVPLASPGAPAVPADGAKPSSAPGIQVLVVDDEEAIRVGMKTLLEEMGFRVQVVASTEAAIDVSRRFKPSVVLADWRLRGDDSGLHTIAALRMVW
>558-1 # 1069 # 3537 # 1 # ID=7_3;partial=00;start_type=GTG;rbs_motif=GGA/GAG/AGG;rbs_spacer=11-12bp;gc_cont=0.646
MNVDIHALEVSRNLQWLFLAIAAAALAFSGSFARVLPYTIVLGAGAALNAATYLVKVEGLSARRASAALWTQVGIQVLVLTLAIAFSGGMASPLFALLLLALIVPAIGMDIVDAIALCAGAIAAFVLSSALLSDTFGTAAQAFVNIALLGTVPVVLNLMLSDYRRRLRDSQTFSTLYRVGRSLGESLDLKQVLNRLLAELDGIFHTDISSVRLLDPGTNTLVVKASGAETEEVTQEQIEIKVGEGFIGWVGKSGEPFIASDISKDPRFATFPRARKKVASAIAVPIKISERTVGVISCASSRRKRFSEHDLELLISVASLAAEAIERAELYQQLLSRGEAVIEGMQDGLLVVDTESRVLLTNRASREMLDCRPGGGEQLEDLVRGRVVEWKRLCRETDNQFIDLPDRKPSPFSFELNAIAKDAAGRVLSARVSPVTSQWDKVIGAVVMLQDVTDVLRLSGELASEKAKLETVLESIVVGVIAVNDAGEVLIANSSVFNMLAMERPWWWLGAGLEDAVPEPALVRIIRRAMDSEVPVFNETVVLASGRHIEVSCAPTEGVEAGRAGTVAVLHDVTGIHEVEQSKSDFVSMVSHELRTPLTSIKAYVDTLQRRDVSFDDDTRSSFISVIARETERMTHLINDILDLSRIEAGRLQLRPTFVDISELVRKVVVRMESQAAGYSIVLDLPATIERVFAEPEKMEQVMLNLIGNALKYSPDGGEIEISVRRLKEKAMVSVTDHGMGIDEEALPYIFDKYHRAGKAAGEGIRGAGLGLFVTKSIVEAHGGRIWVESKEGLGTTVMFTVPLATEGSRADQTKTIGEGSG
>558-2 # 757 # 2400 # 1 # ID=25_3;partial=00;start_type=ATG;rbs_motif=GGAG/GAGG;rbs_spacer=5-10bp;gc_cont=0.636
MIEDSPSTGDSAEIDRLRSELEEARQTIQAIRQGRVDALVVTEDNEPRIFTLEGSDTAYRVMVEVMNEGAVTIDEDGLIMFSNALFSRMVGLPPGAVVGRHIEDFTNERDAAALAAFLKLASSRPSRREFVLRRSDGADLPVLASASEFVAAGVPSVCLVVTDLTEQKEAERRREEILQEMVEERTVQLSEANEELEKFKFLVEHAAEGIALVDRDRKLVFVNQAFCEIYDRPAGALVGKRVDRVGLRPDEVEKLDMLVPEAVSESGNWSGEIAIERPDGTSVQTLANVGLLRDESGVAVGAVMMMTDISTLKETERRLIDVNRELDAYAHTVSHDLRSPLTAVILANELLRDAAGSEDARLMQAEIEESASTIARNIGKAYSLVNDLLAIAESGQRPVKAERVDVTAIVRRIVEEREMRMREKGVAVEMDDDLGSIRASETQVYQVFSNIIGNSIEHNDNPRPVTTIRHVGDWGGEHRFLIRDNGSGLPESTINEIFTPFMKHEDTGSYGMGLAIVKKIVDVYGGSIRAYNEDGVCFEFSLRDFSG
>558-3 # 297 # 1817 # 1 # ID=27_1;partial=00;start_type=ATG;rbs_motif=GGAG/GAGG;rbs_spacer=5-10bp;gc_cont=0.629
MGTENEFDRIDAEHGLYVVLDAEGLIEQFSGDCEALTGYSFDEVEGEPFADIFLEPNEREVVKGFLKHMRPEMFPNRSDYHWVMRTGEKRLYSTLTEAVLDGEGRITRVVCRSIDVDQLSRAEEVFRIILRTAMDGFCINDMTGRLLDINDAYCNMLGYTREELLGINITDVEAVMAPEEIAEHIRVIMETGHDRFEAHHRRKDGTIIEAEASTSYSEVEGGRLYSFIRDISEHKRIESELRQHREELERLVSERTVELETANDLLRQEIAEREQAEKELLRMNKELEGYAQTVSHELRTPLSGIFLALEYLEQIAGKLPAGEIDGEIEAIVDKAKSAVGRAESKVVCLLDLAKAGQVPVEVRELDIADLVESILQELDGELERVRIDIDADLGRVVADPHQVQQVFSNLIVNAVTYCDCEAPLLSVSYAGEDDEGFKHWTVSDNGSGIPEYLMDELFLPFVKGEDGGSGIGLAIVDKIVKVYGGRVRVRNDSGARFELSLRDYPG
>558-4 # 498 # 2717 # -1 # ID=42_2;partial=01;start_type=Edge;rbs_motif=None;rbs_spacer=None;gc_cont=0.628
RPPRSTLFPYTTLFRSEFAESVSRFDAVSEQVALIRKGEPFYSDYMSFLPINELALSEGLKALAVVPLVVGDEVIGCFDLASRQWSEVPMELRRGIETLAAEAAQAIERERHAEALAASEDDLRAERDRLSGILDRLPIGVVLHDTEGGLIMINKRAAETSCLSEEERRTRRPDATEWEIADWEGLPLPADEAPFARVIATGQPVVGARISILNGKGERIYLVESAAPFFDESGQMEMVILGIEDMTELRNATDTVRRVEQVQRRTIETLNEGIWVIDSDLRTTYASERMADILGLTTEEMIGRSVFDFIDEPDRSRFEEIMAARRRGITSEYDFSWLRTDGTQVETAVRGVPFMDESGEFMGAQAAVMDITRRKEMEQALRRAISYNRSLLEASLDPMVAIDIEGRITDINRAMEAVTGRSCDDIIGADLEGWFTDPEAARECYRQVLREGEVKDCSLEIRRAGGDAMPALLNATVFRDEEGWVGGIFAVARDVGGLKQVEADLRTRMTELDRYARAVSHDLKGPISALMVTTSMLDSMVDEIEEDARRSEFQEVARIIDGNARRSFDLINNLLQLAEVGQQPQSVESVRVGDVVNLILEEKDEMIREKGVRVVTDDDLGEVTADGTHIYQLFSNLIGNSLAHNRTENPVLEVRQHEIDQAGAHMYQVRDNGPGIPDWLIDKLFEPFAKGEGGGAGLGLSIVQRVVGVYHGSVYAHNDNGACFDVILKDYTQTDSTSV
>558-5 # 3 # 1733 # 1 # ID=45_1;partial=10;start_type=Edge;rbs_motif=None;rbs_spacer=None;gc_cont=0.623
RAFKELTGVEDCAGRRCFELVHGTDEPPPWCVVGEAVRRKCNAGIEVYEPYLEKHLSLNADPVFDDKGRCGFLVHTLRDMTEQKEAELATGQAEARYRELAANLPQVVFEADWEGNFLHVNDAAFDMFGYEHEELGIYKVWDMIDDSDLERVVGAIGKMLDGRSDGAIREYLFKRKDGSTFPARAYTALMTDSEGNRLGLRGLVTDITSEKEAEAAIRASEERARDSERQLQLIFDSVPGLIFYKDRENRHIKVNKYVADALGLPAGEIEGKTMWELYPKDVADGYWRDDLEVIESGEPKMGFVEDWPTAGGVRIIRTDKIPTRDRDGNITGVVGFAVDITEQAEYERELRRANSALGGYAHTVSHDLKNPLANISIACDFMQTIMERPLTDDTRKTIEDVLDSGSRSVERALALIEDLLVMAGSGEPVDCRPVDISAMVEEILSDKGTEIEERGMRVVVDEDLGAVIANATHMYQLFSNLLKNAIRHVRARNPEVRLQALPSCDGEHRYLVRDNGDGIDPDLIDDVFTPFVKGPGGDTGIGLSIVKKIVELYEGNITVSNSDGACFEFTIKDRRV
>558-6 # 1890 # 2747 # -1 # ID=61_4;partial=01;start_type=Edge;rbs_motif=None;rbs_spacer=None;gc_cont=0.636
APMAEDGYVLPLFERNSYLGAIIIAGKSGVNLSLDEEDLLATIANQVASAVARARLHENLREDEIVHRRLLHQTITAQESERRRLAAEIHDSIVQSLVGVSYRLQAVEKQIAETEGDELLAEVKLLKEQLNSNIRELRDLLLGLRPPMLDDMGLIKAVEMHLKNFGIRNGVQYSFQPPDTFPTLTRDAQINLFRIVQEALNNIEKHAGASHVTIEVDTTPQKVYLTIRDDGKGFPHRGRGKPRNLGIASMSERTELLGGKLDIKSEADRGTMISVEVPLRQIVEG
>558-7 # 1 # 2022 # 1 # ID=76_1;partial=10;start_type=Edge;rbs_motif=None;rbs_spacer=None;gc_cont=0.631
HQLPDGTGLELLAEIMTMETPPSVIMVTGHGDEQTAVEAFRLGASGYVVKDARMGTLLMEAVHHVTSEISLREIEAALKESEKKYREMFENMTSGVAVYQAVEDGEDFEVIDFNRSAEGIERVGREQVLGKKVTEAFPGIRDFGLQDVFRRVWLTGEPEHHPVALYSDERLEGWRHNHIYKLPSGEVVAIYEDVSEQVRIEKELKVILESASEGIVTVDGNRVFTSANRAAQEILGYTGEELVGQSLRKIFASEDVFEEVGRTVYSEIDSTGRHRGEAEIVRPDGERRLVETSISPIVLEGRQTGVVCVFSDITERKRVEMAHLESEVRMRRILETSVGGIADVGADGRLRYVNNRFAELFGFSDPEELLGASVADWYLHAGDRVKLLQALREKGFVEDYEIEFKRKDGSPFWASLSGTLVRDSEGRITGQTGILVDISERKRVENELRRVNAELEGYAHVVSHDLKGPLSSISTVSWMLKELLWEKADEEVREMLDLLLSNSGDAHKRVDDLLRLAETGQAPVDTREVDLGEIVGQIVLELVASAGAKEVDVTIDPALGKLVAEPEHVRLLFSNLLSNAVRHSGKDTVSVGVLRLGEAEGGRHRYLVRDNGAGIPDEDLETIFEPFHKGRETGVTGLGLTIARKIASIYDGDIHAYNDNGACFEVTFLDHHT
>558-8 # 626 # 1993 # -1 # ID=92_3;partial=00;start_type=GTG;rbs_motif=None;rbs_spacer=None;gc_cont=0.643
MGTSRRRLFEERDLGFYNAAGVEIGVSIENALIYRELTAEHERLSLLYRIAQSISGEFDLKSRLATTAAEAARAAGSDSVLIALVRPDEGNFSWEATFNLDLGLLKDVSLPTDEGIGGQVVKRKRAITIPSKRNATGREKDILDSDPVVRATGIDWVAAVPLIAGDEVVGVMGLSSGKGERELTSEDILLLEAIGRQAGVAIQNARLYQETRQHLEALEKAHQELMVLDKMKSDFVSTVSHELRSPLAVIEGFARTMSEHYDRIDPETKRESVEIILKKSIALEGLIENILDMSRIEEGRIDVYREPFDIVEACERVREDQDRAEELHRVVIDAPPTPVIVMADREKTEVALGNLIRNALKFSPDGGEVVVAVKQDDVAALVSVSDRGIGIGPDQHEKIFDRFYQVDSSETRSFPGSGLGLYITRELVESMGGSISLESEPGRGSIFTFTLPTAR
>558-9 # 530 # 2005 # -1 # ID=107_2;partial=00;start_type=ATG;rbs_motif=AGxAGG/AGGxGG;rbs_spacer=3-4bp;gc_cont=0.640
MSKTLKILMLEDSAADAELNEIALREAGVDLVARRAGSTGELERALLDFSPDLVLSELGLDGTDCLSALALVRESLPRVPIIFVTGAAGEDMVPGILEKGAADFVPKNGLSRLAPAVMRAMEQAARIEDRDAAARELAFSEERYRAIFHATGIATFTMDENATVLFVNDEFERMCGLAAADVNGKIGVADLLADDIEKESFRLVHKELLGMRSPEPLRFEAKVRLQSGEEIDVLINMALLPDSGIGVVSLIDISREKSYEEQLEERAGRLREFLTVASHELRQPITIIQGYTATLNQFVTQLSPESVREIYAAMNSSAERLTRIVEELMDVNRIEKEEVALNRRPCDFSAVLGGAVEAMVSRGARNGFAVATSGLSHEIFVDPERISQCLMALLENAVNFSPGDTPVDITADLWHDMLEVRVMDRGPGVPEGSHEKVFERFFQVEDAIHHSRPGIGLGLYIAHEIVSAHGGTITCEERPGGGSIFRFNIPC
>558-10 # 3 # 581 # 1 # ID=117_1;partial=10;start_type=Edge;rbs_motif=None;rbs_spacer=None;gc_cont=0.663
LGADQQRSLEVLSLSIERLSKLSRNLLDLASMDAGLVTLDRSPVAIEPLLAEAAALFEGALRKKELEMRLEVPRGVRKAYADPGRLSQVLYNLLSNAIKYTDEGGITMSACNRGGDSVTISVTDTGSGIPSSQREAIFSRFVKAQSAQTAREGTGLGLSISKAIVEAHGGTITVQSAPGRGSTFSFTLPSAD
>558-11 # 1925 # 3223 # -1 # ID=121_2;partial=01;start_type=Edge;rbs_motif=None;rbs_spacer=None;gc_cont=0.636
DYDYDIASSVGEAAGLIACTDYDVILLDYNLEDGTGFDVIELKPDAPIVLITGASQIDIAVNAMKAGAYDYLVKDHDRDYLRMLPLAVDQAIRAKRAEDTTRILSHALMSAADSILVTDLEGRITYVNSAAARCYGYDVDEMLGRDISIVGETGTDGEHYHTRSNGDVFPVSLSRSTVTDDAGRDIALVAVARDVTERKRAEEELRRINAELEGYAHTVSHDLKGPLASTVLAVSTLKKILGDQGLIEEGKPVANLLQVLDNNSWKSSALIDDLLALAQAGQMPESLEEVDVDEVVERILEERAGEIDGKGASVEIKSPLGTVVGSPTHVYQLFTNLIGNCVKHCDGVHPLITVESLGRVDGLHGYLVRDNGSGIPEEYIDKVFAPFFRGVSGGTGIGLATVAKITDLYGGWVRAYNDDGACFEFAVGDLLP
>558-12 # 263 # 1840 # 1 # ID=142_2;partial=00;start_type=ATG;rbs_motif=GGA/GAG/AGG;rbs_spacer=3-4bp;gc_cont=0.662
MNKRLDPESLSNEITRIEERLGEFVRGTGIDGPNREVLEAMLVELEGAVEELRAARQELAEANLRLQRSNLELAGERRRFEALFEFAPDPFMVTDARGLIKSANRAAAAMLGRNAGFLHGKPMAVYIAQDDKPAFFEMSKRIAEGLSATDRITAGIVGRDGRSALVRLKGQRMGDQFGVGEEMLWNFHDIGDLQRTQGDLAAANERLERTLRALSHDIKGPISAVQLGTSILGDLIARLPAGDLGSEIEDVRQAIYENSRVAMSLIRGLLELRESVPGTRATEVDVTAIVHRVLVQHGIELRERGMTIDAGDNLGRVRAIPVQIHQLFSNLVANMIEHDDDPEPRGSIAYVGLDEKARHSYIVADNGRGIPARVVRRMASAETGGRSVFEYGMGLEIVTEIVRLYDGAIDFHSDGGTEIRFSLRDLPLDEEPAGPAEPESDLRLLLVEDEKGTAYMLSRMLSKKLRMDVDVALTLEEARERLATRAYSALLLDYRLADGTGLELLEEVGSGAGGAAHRHGHRQGG
>558-13 # 2 # 553 # 1 # ID=145_1;partial=10;start_type=Edge;rbs_motif=None;rbs_spacer=None;gc_cont=0.630
EDLLDLSRLQASRSISEGVATDLGELIQSTTMQLVSSASARDVEVRVKVYDGLPRVSGDPSRLTQVLSNIIENAVKFTPAGGLVEVTAISNGPFVQVQVSDTGVGISPSALPHIFDRFFQGQANEAGESGFGLGLAISREIVELHGGRIWVESDSGRGSTFYFTVPVHKETQGRQERQADRPV
>558-14 # 1432 # 2061 # 1 # ID=152_3;partial=01;start_type=TTG;rbs_motif=AGxAGG/AGGxGG;rbs_spacer=5-10bp;gc_cont=0.621
MEEKDLERAYDAKSITVLEGLEAVRKRPGMYIGSTGTRGLHHLIYEVVDNSIDEAMAGFCTHISLTLEPDGCVTVVDDGRGIPVGEIPRFKKSAVEIVLTMLHAGGKFGTGGYKVSGGLHGVGLSVVNALSESLVVEVCRNGARHRQEYERGKAITKLEEVEPCAKTGTTVRFRPDPTVFDELEFKYDSINQRMREVAYLNAGLEISLAD
>558-15 # 1 # 696 # 1 # ID=154_1;partial=10;start_type=Edge;rbs_motif=None;rbs_spacer=None;gc_cont=0.659
HTVSHDLKGPLAAVLLAGQTLKMVLEQEEPDLDEAALISGIIEQNAARATSLIDDLLMLAEAGLVPGQVQEVDVGAIVDEVLAEKAGEIEERGAEVAVAGDLGAALASPTHVYQVFSNLISNSLKHCTAPVIRIEISRLSALEGSSRFRVCDNGEGIPDHLLERVFDPFVKGRSGQTGIGLTIVQRIAELYGGTVKAYNGPGACFEVAFGDGAAGRPGPGLRSPGPASSSR
>558-16 # 1275 # 3047 # 1 # ID=169_2;partial=01;start_type=ATG;rbs_motif=None;rbs_spacer=None;gc_cont=0.639
MKIKPRLLIAFLTLALVPLVAASLAAYFAGRSIIRNQVLRQLESVVAIQKARVENRLDQDRLLLAQVESRTSLGEGLTRLIDTGDPAARDQVTTSLSGALDASRDFREAHVLDLEGVVVASTDPSFVGRDESGRDYFKAGRDEADIGVFFKSEDGELMQYLVTPVRRSGEKTGVLAIEAKASSIVDLVTDYAGLGETGETVLGERAPSGDALFLGPTRFENEGPLNRRVEGSASEIPINVALDNREELLVDSVDYRGRRVLSATRYIQDPHIGIVVKIDRSEAFGPVNRLRNLLALIILLAAGLVVGTAYILASSITRPLTELTGVAGGIISGDLTRRADIHRKDEIGLLAETFNGMTDSLLEQRENLEAKVEERTEELSTANAELEGYAQSVSHDLRGPLATIHLATDMLRETFEEVGDSTFGGQAISLVDQIKGSADRSSTLVDDLLSLARAGQKPSSVENVDIGNLMRRVVENAASRIAEKRACVLVEGDLGTVWANPTQLYQAFANLVLNGIKHGRAVEPTVTVKRLPEQEPGAHRFLVRDDGDGIPEDDLPRIFEPFFKGSGGDTGIGLATVAKIIHVYRGSIRAY
>559-1 # 1132 # 2721 # -1 # ID=15_3;partial=01;start_type=Edge;rbs_motif=None;rbs_spacer=None;gc_cont=0.566
VAHEKLHQKVRSSIEQEHRLAALTSFSATLNESLDIEQIIDTAVNMVKEIMFVEVVLLFTLDEAAKELRIAAFEGVNKKYAEAVDRMRLGEGFCGRVAKTGQPLLIEDTLTDTEFTKPEAKEERLRTQLSVPLRTRGKIIGTLCAATRKPRRFTQSEVELLTAIGNLIGIAIENSYLYNEHAAATEKLSRSEKRYRRLFENALDAIWVQNLSGNIIRANEAAADLFGRTLGELVGLDVRLLLSEDDRDVSSETQEKLLRGEETKQPYTQKIIRNDGRTAVLMMTTNLTKTNGTPDGLQCIARDITDQVRMEENQQFYLEQITKAHEEERQRISRDLHDSAAQNLIGVLHQLENFCQTDEFLPMPRLRLLWSFHERLKDSLQEIRALSRDLRPSILDDLGILPAIDWLVEQVRTEHKIIASLKVSGERRRFSPEIEVTVFRIVQEALRNVIKHADATKVSVSLEFEDSRTVIKVEDNGKGFELPESTGDLSRLGKLGVDGMMTRARLVGGKLAITSTPESGTVIEVAIPA
>559-2 # 1210 # 1638 # 1 # ID=95_3;partial=00;start_type=GTG;rbs_motif=GGA/GAG/AGG;rbs_spacer=5-10bp;gc_cont=0.515
MAHSDQPTLITIPAKPEYVSVARLVVAAFADLLDYDGEAVEDIKLAVSEACTNAILHLNKQAPPEKHLLTISAYTKDTQMLIDIIYFIGDESGAELASRQLHERDLGMSILVSIMDKVDVARANSDGVVIRLTKNIPAQDSE
>559-3 # 1331 # 2071 # 1 # ID=100_2;partial=01;start_type=ATG;rbs_motif=GGA/GAG/AGG;rbs_spacer=5-10bp;gc_cont=0.502
MESHFLRFINNLETTDGSGVEETALEPPELLEGAGADGIEPSGQLNNIARLAIYDTFMAAPRVVELNSRDYDDFINLLATKTYQYSKEVGGNVPYTILREAIENLIHAYFRDIVISIYNNGNTVRISDQGPGIKNKDKACEPGFSTATADMKQYIKGVGSGLPIIRETISFLGGAIEVEDNLDTGTVITLSVPQKATAENREPTPVPADIELNKRQKQVLFLIMEIGSAGPSKIAAELGIGLSTAYR
>55-1 # 7075 # 8937 # 1 # ID=2_4;partial=00;start_type=GTG;rbs_motif=AGxAGG/AGGxGG;rbs_spacer=5-10bp;gc_cont=0.633
MGSRDPIRMLVVDDDPAAATLYKRILEEKMPVEVEAADTAGDARRMLATCEFDVVTIDYRLPDESGMALLEDLAEGEDTPPLVVVTAYGDVHLAARSFQLGAAGYVIKDFTLPRTLAGVVENAIAKAALERAADVLNQENAFRGAAVDALDEIFFVIDLEGRLMSWNSRLRQMTGLSDRELHLMDCAYIFTGEDKRRFLEEVTSLGKGEKAVIRLFISAADGGRIPYELNAVMLRDSDDLAVGVCAIGSEVAWSRKVKARPPEDVFGGEVADLTGEIIARVDYDGVFTYLNDTACSFWGKTRSELLGRSFIDLVHPDDVRASTETWSYAMRTGNIIKGLTNRQKTDRGWLQVEWNATPVYNDAEAFTGFQFTGRDVTDKLHAEEFLLRVNRELDAYAHTVSHDLKGPLSAIMLAADTLRVLLESQEAEHSPNGTLNEMADIISRYSEQAGSLVENLLKLAESGQVPTEIEVVDVGAAVRAVLDGLLTRISERNARVVLSEDLGRIVGNATQIKQVFSNLIGNAVMHCDAERPVIQVAYLGGEDRSHRYMIRDNGSGIPEEDLQDIFKLFHKGTGGGAGIGLATVEKIVRVYGGSVDAFNDNGACFEFTLKDVSRTAPAVT
>55-2 # 42010 # 43146 # 1 # ID=10_40;partial=00;start_type=ATG;rbs_motif=GGA/GAG/AGG;rbs_spacer=5-10bp;gc_cont=0.624
MPIEVVEAKPLAGVAMSDTFDGAEPVRILIFAFDLEGRLLAWNDHVVRVTGYADPELRDMSFTDLLAGGVESIGEVIASGSDAREIALRAELVRKDGSREPYEFQVGPLRDHDVVTPGITVIGTDISVRSDMLDELTQTLSEKAEVEEHLEELENLFAVAAHELRHPATIFKGYSTLLLDMKGDPDPKVLEEALRSIDSSADRLVHMVEELFESALIERQEMELEYREVFPSSLIDSAMERVVTLGFDLKYAVRPFDGEPSRMTVDPVRLQEVLAILIENAAKYTPEGETVEIWFEQDDGGTVLTVADRGPGVPEKDRERIFERFYQVEDVMHHSKPGIGLGLHIARYIVDAHGGWIKMEPRDGGGTLFSFMVPVKQR
>55-3 # 6720 # 8216 # -1 # ID=13_7;partial=00;start_type=ATG;rbs_motif=AGGAG/GGAGG;rbs_spacer=11-12bp;gc_cont=0.591
MKMFANDKRIRYAAGGGVFVLVMLGLYLTRIRSYLLFHGIVEIFSIVVAAGIFAIAWNSREHLDNNYLLFVGIAYLFVAFLDLLHTLAYEGMGVFSGNGVNLAAQLWIVARYMQAFTLLIAPVFLGRKMRAGAVFAVYSGVTALAVISIFYWKIFPTCFVTGSGLTTFKTVSEYVICLVFALSIAFLVVRRDAFQDDVLWLLIGSIVLMIAAELSFTFYKHPYGFANYLGHLFKLLSFYLVYRAVIVTGLSRPVDLMFRSIKQSEEELKDLNRELEGYARAASHDLRGPLSSIKLAAEMLEEDALEPGFPQPGAGEEILRYAESIKKSSDKSFALVENMLSLARAGQMEGLVEEVDIEAVVREIVEERRLDSARVHVEMLNDLGRVTGNVTHLYQLFSNLLDNSVKHNPVGPLIISISHRSDRDGSDRYLVCDNGTGIPEDILDDVFIPFFTGSGKGTGIGLASVKRIVGAYGGDITAYNKGGACFEFTLRSIDPDAR
>55-4 # 11900 # 13363 # 1 # ID=22_10;partial=00;start_type=TTG;rbs_motif=GGAGG;rbs_spacer=5-10bp;gc_cont=0.605
MKAYRIVYLGSDSDFLSSLESSLQQVGWPILREPGDADGTRRALTFNPDLVLWDCDNDQPGEGFPLEMLRGAGFTTQPVMSVVRRDDPRSTINSLAGGAADYIAKPLSEMPVPRLLAALNSGRRQLRIDWFGRVVDESNNQVKGMLANLSDPAYVVKPDYQILWMNRAAEEIFGEGQRGGTCHHVFYERTEPCEACAKSEGMARWRAALKNGKTYRFVSVLARNGKGEIERVVAGTDITPDEEVQKIHKTFVANVSHDLRTPLAAIDQYVSILNDGLAGELTDEQKAYIDIIQRSSFRLHNLVENLIDANKILSGEFKLRMEVVKIEDVLGLVLESLKAQAADRGLEIQTQVAEALPPVYVDRARIAQVIANIAGNSIKFTEQGMIQIRAGFMPRDDGKVMVSVEDTGIGIPREDLGKIFELFYRVENDQVYVEEGAGLGLSISREIIRTHGGTLWAESMEGAGSAFHFTLPVHSGERQDAAGAQGL
>55-5 # 32843 # 35971 # -1 # ID=22_32;partial=00;start_type=GTG;rbs_motif=GGAG/GAGG;rbs_spacer=5-10bp;gc_cont=0.605
MRQEPDGSPRVLVIEDEPETADILKQLLELKSAARVDIAPSLENARERIRSSAYDLITLDYQLPDGFGFDLLPEITAAEQHPPVIVVTGRGDEDVASLAFQQGAAGYIVKNDKLAAALPVAVERALHDYVLAKAVEAIRESEAFYRTLFNESADALFVETVEGRIEDVNEAACRMLGYEAEEIKGASAMELLPEDKREGFGEVVGRLLAGSAVESENLTKDGRTIPVEVRAKEVITRKGVRYVVAVRDLSERKISKKALADERAFTMDALNAVPDIIVVADLQGSFNKWNRSLCEVTGYTDEEIDAMRTFDFLSPENYLRLTASLEHVAQTGGIRKMELELITKDGRRIPFELTLSLIRDSDGTPVGITGLGRDISDRKRADEALHNVIRETNERREEITALLESTRLVLEHKDFENSAREIFTLCHKLVGAEAGCVILLEEDTGEGRMLFCEPDRLKGSLGPLARMPVEALITPELKAGKAYYDNAVKETGIEEGLPEDHFKVESVLVAPLLVEGDPAGIFMLANKQGGFSGRDAMMASAFGEIAAVALRDSRRLEMLRSSEERFRSMAESALEAVICADSNLEIIFWNPGAEQIFGHSAEEMFGKPLVSILPEGDRESRLGSMMRESGGEEPIPRNVLEMTGLRKDGTLFPMELSRSTWKISGENNYAAVVRDATRRRKAEEKLQQSEALYRSLLYTSPDAVVVTDLEGNIVEASRATLDLFGYSDLEELRGMSGLTLVEPGNREEAQASMQELLEKGTNVREFKVRSMTGTEFMVETSASVIRDKNGNPTSFITITRDITGRKRAEHEMLVMNRELEGYAHMVSHDLKGPLASMQAAGLSLREVLERPQDEAAKRDARELIDIIEANVRKSTAMINGLLQLAQAGEKPWDVSDVDIETIVKRIADEKAGPIKERRVKLKYDSDLGRVSANKTHMYQLFSNLIGNAIKHNDSRKPEVIVSYLGRTGEGLHKYLVRDNGAGIDPGDIDKIFLPFFSKKEGETGIGLATVEKVVTLYRGTITAYNDNGACFEFTLMDLPQSG
>55-6 # 36770 # 38491 # -1 # ID=22_34;partial=00;start_type=ATG;rbs_motif=None;rbs_spacer=None;gc_cont=0.624
MASEQYCVVVCEHLAEEVARAAESAGLDSISVQSYELERPCPPVTTHGVARLDIVVDDGCERVFIVGGQCLAGLACAGDLPERWRIRCQEQCFNILVNPSLLDRSLSEGAYLLTPGWLTKWKEYMEFWEFDRETARQFFQESTSKLVLLDTGVDPTASANLASFSEFVGVPFEVLQVGLDYLGLFLTRLDLEWRLEKQESASRKALSTVSRRTADYEMVFDLIGPLAEISGEERVIEKIIELFVMLIAPERVGYAVVSSGRTERTYSLPDGVEIEPLADETPSGTRSGFDIDIAHGDELLGILSARRVAFPEYIDHYESMARTLAAVCGLGVANARTYARLELANVELDGFARTVSHDLKGPLSALVLAVETMRDLLAEPRSEAVDHDLEEIGDIISRNVGRSVSMVNDLLALAEAELEPTDLSPVPVRTVVDAVLDERRGFLEEYNVEILCDDDMGTVVANETHLYQIFTNLIGNALRHGLSDKTRITIRYLGEVDPGGHRYLVRDNGPGIPPESMERIFIPFFKEGSTGDTGIGLATVKKVVELYGGEITAFCDGGACFEFTLFDYPAAGA
>55-7 # 43569 # 45713 # 1 # ID=22_41;partial=00;start_type=TTG;rbs_motif=AGxAGG/AGGxGG;rbs_spacer=5-10bp;gc_cont=0.523
MAQRDWYFICFGLTAVVALSCWILAIVVYRNNRKQYLNRSFALMMLFLGLWVLAGFAERLPSTPNDAFTLWVFRWAYANGTMLSICFLLFGITLYLDRAPKKVLTGTFLGFSAVISILCFSPLIIHSATLRNGVLVTKFGPLYPLNALVIPFVSITSIYLIAKKWSHSAGIDRARSSVVLLGFVIFVPFCMVSALVLPVVLGSDASSGYAFITAVIPVGFLSYAIVRLRLLDTRIILRRTTVLLLTALVFSVPLALLFVIIELASPSKGVQYLAVFALFILVMIFAQDVMKRLHVLSARLFFSGLYDEVQLLEEVSDTLSAESEPNKSLEAGLSHLVAPLGVDSVGLMIPPGVVNGSCWYFKAFQTLDGPVDCEVDYNAEFLCWLGAVEGTVVTEEVTRWPRNEQEENLGRCMAAKDLCACLPVRISEERIGYLLIGNKINEKALSSTDISLLEKTAERIAVFIDNYGLSSRLASQLNELQQVYSDLHQAYDFKSEIIQVASHEFRTPITVIDGFVHTLVSNWDSISEEDKAEYLTSILVASKRLVNLTDKFLDISKLENGNKSVVKVPTKLSAIVQTTLSDITDQDIGRILVEGNPELYISCDPEHLRMMLENLVENALRFSPPSKPVMLKVWRDSTMIYIQVQDFGKGIPLAERERVFEPFVRLETLENHSRGMGLGLHIVRLLSSRLGIEVEIDSGEGRGTTVTLCLGQEY
>55-8 # 2575 # 4602 # 1 # ID=23_5;partial=00;start_type=ATG;rbs_motif=AGGAG;rbs_spacer=5-10bp;gc_cont=0.618
MEMDISQYKDLFITESQEHLDALNKFLLQLENEPDNLDVVTEIFRSAHTLKGMSATMGYDRLTELAHEMENLLEHLRTGDTPVTTSIVDMLFSCFDTLGALINAIAEDRPGDVDFSGLVTEMRMAAEGAAVTPEQAARPGTSRPEPAETAPTTVEDTVPEGRGEAPELELDPQELTLYEAAPGMGVLKLTVELDRECLLKSVRVFMVFKKLAQLGEVIASQPPVEALEDEKFESTFQVAVASTESPDRIRKALLAIAEISGVGVETLVAPREGEEPEHGTVRQAGEKVPMQAARKTQSVRVNIARLDTLMNLVGELVINRTRLAQIASSLEVPELREALDHTARLTGELQDEVMKTRMVPVEQVFNRFPRMVRDLAREQDKEIDFDMEGKEIELDRTILDEISDPLIHMLRNAVDHGIDTPRVRLKEGKPGRGTIKLSAYRDRNYVAIAVEDDGGGIDAQMVFDQACARGVVTDEEKRQLTKEDLLRILCTPGFSTSETVSGVSGRGVGMDAVKFKAESLGGFVVLESEPGEGTRIILNLPLTLAIVQALMVEVSDELYAVPLGTVRETYVVNTEDIKTVQNSEAIFLRDEVIPLLRLDRVLECGHQLNDSQPFPVVITEIGPRLIALGVHSLIGQQEIVISTLDEFLKRIEGFAGATILGTGRVALILDIPSLA
>55-9 # 18715 # 21651 # 1 # ID=53_18;partial=00;start_type=ATG;rbs_motif=None;rbs_spacer=None;gc_cont=0.599
MAGGETPKIKTPLGLIWLDDGIAQVEIVKKPLTVKDVEGHTSVVLELSQSLGPVSMPVLVDLGSLERADGDALRATAVMLRPEWNEKIAFLVRNPLQKILASFLIGTGRVEPPAGIFESRNEAVVWLKSRSRKAPRIGKDAESKDRIQGIVDALADTLLTGRRMNIPVTRRDKTDALAAGLALLSEAFRESPDRTAAGGSADTRHVAELERMIEERTREIKEVNAKLSEEIKGRVIKEKELEESERKYRELADTLPQVVFEIDSRGIFSYVNEAGYELFGYSRDDLESGTPVLDMIDESDYQRVTGAIQKMMDGRSTGAVREYMLKKRDGSTFPARAYTTLIRDEDGRPAGVRGILTDISAELALKGSEQRFRQIFHESTIGNELYDADGQLIDVNRTTLKIFGVPDIEEVKGFKLFEDPNITEEVKAGLARGESARYVSEFDFEKVKELNLYRTSRAGTIFLDVLITPLTSVDSDQITGYIVHIQDITEQKLARDALAESEERFRDLFEHASDLIQSVNPDGSFAYVNRAWLDALEYSEADLENLNLHDVIHPESMERCMTKFDQVLSGQPVEQVDAIFVTKNGRKVFVEGSVSCRFEEGVPARTRGMFRDITERKRYEEELQQNLRFLQTLIDAMPNPVFVKDTEGVYTGCNKAFQEYLGRSREEIIGKTVFEMAPEDLARIYKEKDDELLQNPGVQVYEAQVTDASGNRRDMIFNKATFSRLDGSLAGLVGVILDITERKMAENDLRRVNAELDGFARTVSHDLKSSLTAISVGSQTLQELIDGPVTDEVRKDIHVTTDVITRGVQSAAALIQDLLALAEAGQRPKDIQEVGVRGVVERVLQEQKQEIEDRGIVVECDEQLGRVHASPVHVYQLFMNIIRNAIKHNDSPNPRIVIRYLGESGGRWRYRICDNGSGIPPEAVNNIFLPFYKGESGGTGIGLSTVEKIVKVYGGSIKVFNDGGACFEFSLGEYRDPV
>55-10 # 7434 # 7874 # -1 # ID=62_6;partial=00;start_type=ATG;rbs_motif=GGA/GAG/AGG;rbs_spacer=5-10bp;gc_cont=0.635
MPVEDDAAAGPRKVSRYSLDPRVSAFPSLREFLRVTLRPFDPIGPYLYDIISATHEAAKNAVVHNPDSDLSVEVVCRVMPDSVVVEVNDRGSGFDARSLPPSRPEPEALAGRGMFIIYSLMDEVETRSGKAGTSVRMMKRFTPSPS
>55-11 # 16939 # 18312 # -1 # ID=64_18;partial=00;start_type=ATG;rbs_motif=GGA/GAG/AGG;rbs_spacer=5-10bp;gc_cont=0.613
MRKLRSSLFARFVLATSLVVLLIAILLVFELRANVSQTTAIVVALLALLVLLGVITVWTQRTLARDLRELSLALERVLLEGGLDRMPQPRLAELNGIAQEMDAVAARVRNDYLQLTSERDRLQAVLDNISAGVIVVDRKLKIDMINPVALKILGTTREFALGRTFTEIHHSPVIDRAIEKSRRGAVVNKEIQITLPDRRWLRVLASPIRSEKGRTTGVICVIEDITSRRKLERVRRDFVTNVSHELRTPVANMRAVVEALLAGASDEPEACARFMTDLDRESGRLVDIIEDLLVLSRLEAAGGTVEVETLRLEEILKEAVREKEELAGKYQVELIFADTGREISVRGDRGLIKTAFANLLDNAIKYNRPGGRVEVSLERADEFVTVSVSDDGVGIPASDRGRIFERFYRVDKARSRNTGGTGLGLSIVKHAAEYHGGSVRVTSTEGRGSTFSITLPA
>55-12 # 13790 # 19687 # 1 # ID=67_11;partial=00;start_type=ATG;rbs_motif=None;rbs_spacer=None;gc_cont=0.621
MLRGKKGDSEDPSIQLGTIREFLDAADAAIVLIDPEHEIGYLNEKAEVMWGQAVGRKCFDVLAGSGEPCSDCPLHEVLSQKAPINRQMRVRSGEGWQERENLYMYVTGPISNKPYMALVSSDYPRVETLKLEIERERGLSRALLESVNAIVVGFSKDGEVTFVNRAAERITGYSEADILAGSGMELLVPEEYRELAAEFFDSSPEEPRSGEAVLIPLTNRDGLTRMISWTYSPLRLEDGTLEGAIALGQDVSERFARRRRAEKLAEELLVVNTILARAQTATGLDEMLKVSLNAMLTLPGYVCGAAYRVEGQPREAVLVESRGFEKARPPASVVSRKGDFPTSALYRRQIEMRPASEPMHPEVEKAVEGEELRGVVSVPVIVADEPIGAILLGHRMEPGRAAEGLKMLSAAADAAELGAENAFLKIRSAERAREATSLLRAAQSLTGTLDLTAALLKVAAEAVELLQADRCNIWLLDDGTDMVFPRAGHDWTPADREPKGVPVSSVGTAAEARETLKPVIVYNAERDSRVPASEVREHGVKSSLVVPLVTEDRYTGHITVDMTSRRREFTQREADLMESLARQAATAVRNAQLIRELRESEERYRALAESDIIGIIVSDGEKLLYANDRALEMLARGGKKPQSLPDVMQAVVPEERRKISRYVEDYMAGREAPEMFDVHLEGRDGAVLTAQAHNRFITLGGHRVVMTAIVDITERVAAEEALRSSEERYRTLVESSRDSIIIADSQGDILFANSASVNLTGHRPEELIGKNVYSFVHPDERERVKRLFSREFELGRAVEKYPIRVVVNDEEKYFEANTAVLGEPGPSANIMTIVSDVTERERAQRMIAESEERYRTIVESSRDLIVVVNRAGEILYANQATMEIFGYDQKDTLRRFVFEFIHPDDRERAARDFMNDWKTGSTIPNYPLRAFDREGRIHHLETTSGLVGWPEPDAVQIFVVRDVTERRQRDEERELQLSVDEAMAAIAARFVEPEDVVRAINEALEGAGELLKLSRCFYMGLDVGPVVSELVEWAAEGIDHLGGARGVPSVEGLQWWVEQLREDGEAVFLSREEVTEQASAMADLLGPGALAVVGLQSRGEVSGLIGFSALAERRWSHHELNLLREMGRTISRALERAEWIEQLGRSERFRTRITESIGEGLLVLTNRVITWANSQACAICGYEQFEMIGMSMGFLMPHAGDSITSRMLDGLGSEGIFVSEENVLRKDSAQIDVVLTVTSLGVTEDGMGEVLVAMRDITEAKRMRQEVEAAAEAYSTIFASSGDALIVHKLDGEIIDVNERTCVYTGYTHEDLIGLHIAELVAENLRSLYGSRREEVLETGSTIFEVDLLQKDGGTIPVEATSRLTRIAGEQVVLASLRDMTERRKAEEETKRRTRQLASLNEIVVAATSSLDLETVARAILSVAIDVTGSNTGLLLLESQPGKGVFRSVATIGDVSGMGDLANPQARREALSEMVESIRASEIVNPGGAAGEAPTRVLLIPLRGGDRTLGLMALGSDEQGVFDEGDKNFYDAAGAEIGVSLENALVYREVRAEHERLSLLYRTSQGISGELDLESLLERTAFEAAGSVTSGQAVVALLDPSSQRFKWRASHGIDLELLKGADLGTEWGIGKLVMQRKRALVGSGENSAESAVLGDDPVAYFLDSRFGAAVPLISRDKVVGILMLYIGGGGGSLSDEDVLVLEAIGRQAGIAIENARLYEETRLHLEALESAHRELMVLDRMKSDFVSTVSHELRSPLAVIEGFAKTIVEHFDQIDRETERESIEIILKKSMALEGLIENILDMARIEEGRLDIFREQFELTELCTTVISDLVTSVEEHEVELDSPPEPVMVYADRDKTEVALGNLVRNALKFSPMGGTVNISVRRSDSMAEVSVADEGIGISEVELEKIFDRFYQVESGETRSYPGSGLGLYITKELVQAMDGEIRVESERGRGSVFSFTLPLAE
>55-13 # 43204 # 44430 # 1 # ID=70_43;partial=00;start_type=ATG;rbs_motif=GGA/GAG/AGG;rbs_spacer=5-10bp;gc_cont=0.567
MRYELLYEISKPVIEAVGENNVLRSIVESTAKGTGAKGCSILVLSPDGKRLEHKVSFGLSEEYLRKGEITVNEAISKMLEGEPANIVDVSRDPGIQYPEQAVKEGIASLLSIPIRGLSGDIKGLLRLYMSNVKKFGRGEIDFLVSIADLGGIVLEKAKTYDRLVGDVDDAKSEIEKLEQDREMFLRFLSMVAHDLKAPVAAVESYLKVMLRGTPGPLTEKQETWLSRSISRLDSMTELISDLLDVSRLETGQITPEMETTTLNGVLMGCVETARGLADPGGVKIETEIESPFPAFFGSGRRLVQVINNLVSNAVRYTVEGGTIFIRARQEEGHLLVVVEDTGSGIKPEVMSKIFDDFFRGDQETEGTGLGLSICKRIVELHGGRIWAESPVPGKAGGTRFSFTVPLNR
>55-14 # 2852 # 4861 # 1 # ID=89_4;partial=00;start_type=TTG;rbs_motif=AGGAG;rbs_spacer=5-10bp;gc_cont=0.602
MKIKTLMLIIILVTVLVALVVIGTEIVTGWRVDRAVRRDDIASRLSEAVFERIATRSEWLLLHDETTASRWRRLHQEVENLLDDAKLEFEGTPVHNEILELIREQPVLADYFNRLEENWAVGQAGQIGQDTVKATEGELVGEMTSIAQGFYDFSTRLKEESRDDVESAVRTNVITSVALVSLLAILVLAGGLAISLSVLRGLSSLREGTEKISAGDLDYRIDESGMGEMADFARSFNEMTAKLGGKAALLEGLGVMYRETLAAESAADLARVCLSVAQKLTGSRFGFMGTLNEEGRLDVKVLSETGLEECAMPELEATRQLADMEIKSYWGRVFTEGRPQIVNDPLSDPDSSGTPHGHPTISSFLGVPLFGGRKTVGIIALANREGGYTIEQAEDLSAIGLAYMEVAARQKAEQEVRLHRDHLEELVEERTGELRDSEAAQARQAEELKDMLDIASHELRHPATVFKGYSYILLENVDSLDSDVAREALASIDRASDRIVRIVDQLMDVTRISRGEIEPRWEDIDPNALLNGVVFEFENARAEINVNVQTEGAFRGDREMLRTILTNLIDNAIKFAPEGTSVETGALVATDGVIMFVGDRGPGIPEAHANRIFDRFYQVEDLQHHSTPGMGLGLFVAKALVEAHGGWIRYSRREGGGTVFEFFIPARSR
>55-15 # 606 # 998 # 1 # ID=94_3;partial=00;start_type=ATG;rbs_motif=None;rbs_spacer=None;gc_cont=0.595
MVADLSCAKKSLIRARSKVIKFAEEHGFLKEAEDVALAAQEALKNIIQHACPADYNMHLECIADGDRIIVEISDTGVGFDVSGVTNTPTPPMASHGRGIQIIEGLMDEVRITSDQEGTLVHMEKMHKPVS
>55-16 # 2784 # 4400 # -1 # ID=103_6;partial=00;start_type=GTG;rbs_motif=GGAG/GAGG;rbs_spacer=5-10bp;gc_cont=0.620
MDDNLKALVVEDEQEMAEQLEGILKKKFSLDVDIAFDCEMAREKMASGRYDIVTLDFLLPDGRGLDFLEELSLIEDGPRVIMVTGHGDEETAVRSFRSSASGYVVKDSHLRARLIEAVEKALMELNLQRAREELVRREKHFRTLIEKASDIITIIGPDGEILFESPSVERVLGYKPGEMMGRSVFDYVHPDDLSRIKGITGRVMTSPGAIAVAEYRLLHKDGPWRTLESLARNLLDDPVVGGVVINSRDVTSRKRDEEKLRQYQERLEQLVDKRTAELAATNIQLQQEISERRLAQAELLKRAERLADFLTVASHELRHPISVVKGYATMLEGYLDRMAPEDMSEILSALETSVDRLMGYVEELMEVSLVEQGRFTFEMKDVDVRPLVETAASDMKARGADNEISIGISGEVTVRCIDPEKFIQLLVILLDNAVKFSPPASPLRIEVEEEENVLEFSVLDRGIGIPEHARELVFDRFYQVEEVKHHSSVGLGLGLYLARQIVDAHDGRIWVEPRDGGGSAFKFTLGSCRVGGERTIGG
>55-17 # 4545 # 6728 # -1 # ID=103_7;partial=00;start_type=ATG;rbs_motif=GGA/GAG/AGG;rbs_spacer=5-10bp;gc_cont=0.601
MDIGALFESVASGVLLIDPYTHVIVDANPAASEMIGMPREAIVGQPCQERICPARIGECPVTDLGQELRAEECYLCASGGRKITVLKSVVPLVLEGRELLLESFLDIGPTRRLEEAYRQSEETLRALMGVPVWSMAIVDPEGTILAVNETGARVFCASPEELIGARLRELQNDEAAERHRRRLEQVSSTGEPLRYEDRDEGAAHEGWMFPLTGPSGAVDRVLVISQDVTERKSFEEAQKKDRDFISKVINTADALVIVRERQGRIVLFNKTAEEVTGYRAGEVAGARVWDLFLDHDQAEHSGVVFRKLLAGERPRSYEELWKTKSGGRRLLALSNATLRDERGSVEYVITTATDITESRLAEEKLRDSEERYRAVFESTGTAMCIIDYVGIIMFMNHEFARISGHGTEEVIDKKNFTDFLTGEGADSFSEHLRSIRETGHREPIRFECTLRNKDGETLSMLANMGFMPGLDSSAVSLIDITREKEYEQDLRQTAERLRDFLVVASHELRHPISIVKGYADTLTEYMDKMPKELVKEILKDVNTSTVRLTRYVEQLLDISRIEQGRVVVERESVDPEQLLETAVEDMKVMGSEHEFVIRITDGISNIDVDPAKFVQLVNILLDNAGKFSPAGSSIEIEAERDRDILVVSVLDRGKGIPEVARELVFDRFYQVEEAAHHSKEGLGLGLYIARQIAEAHGGDIWYEPRKGGGSIFRFTVRTGRNEDHKQP
>55-18 # 8307 # 10175 # -1 # ID=112_9;partial=00;start_type=ATG;rbs_motif=GGA/GAG/AGG;rbs_spacer=5-10bp;gc_cont=0.621
MVNGSGDPPGGAFENGELHNLLSEASMEALAVHRRGVVLVANSVFCDLFGYEPSEVVGMQGQDFSAPEHRHVIDESLRSPIEETFEVFALKKDGTRFPAEVRGKAVFFKGRKVQVVSIRDLTEQKKVEQALRGAEAQYREMFENAADGFYQSTPEGKFLTVNPAMAEIWGYRSPQEMIDDIDDVAQRYVEPGLREELKRLLEERGSVNGFEVEIYSRTGEKVYTSLSAREVRSPEGELLYYEGTVLDVTERKRAEKELQDSEARYRTLVETSPDAVMLVDFSYRVLTANQRAAAMLDYESPESMQRENVLDRLLPEDRFPVYEDAIKAIVGGGILTEEYPVVRLDGSQFAAEVSIAPIPRLEGLPNAFIVVVRDISDRKEDELALRRINAELQGYAHTVSHDLKSPLSAVLAAADVLKTLIESPETEQNRENINGLIRSISTGAGRAMSLIEDLLALAEAGEEPAQVIEVDVEVVLEEIKREMAGEISDKGLQVKLADDLGVIKANRTHVYQVFSNLLSNVLAHCDSARPEVEITSLPGAADGEHRFRVRDNGHGIPRDMQENIFLPFSRGKSGKTGIGLAIVEKIVQTYRGEIDVWNDGGAVFEFTMYDAPLDSEAESEGQ
>55-19 # 12839 # 15019 # 1 # ID=112_15;partial=00;start_type=ATG;rbs_motif=None;rbs_spacer=None;gc_cont=0.594
MITLYEVQPLFSLLAYVLVSILVITRNPRARANRLFTLTMVTLSFWALGEFIMRNADNRSQAFIGAGVASVGWCLVGAVFLHFAIVLAGLKTGRRIRVLLACVYALSLVLLFMSWFTSLIFEDFVISRYAGYQEVSGTLRLASKLYIAFLLLLGIAVLAYGWRRATSEHVRYALMLTLVAAVIPVATGLFTDIAVPLLNRQLPVSSQAAGVVMAFVTAYAVLSYDLMSTVDSYLGGSIIDKIREAVFITDSEGRIERINPAAEEMIGRPASNIAGGFIEDLLEPYTLGTAGDDGFFAGEASFCVDDRGARIPVTVSIQPIRRRSGRVTGSVVALHDMRDTLRMFRAEREAKLAAEQVLAERGRLESLERAQEELKKHSSFLENVIDNITEPIYIKDRDMRFVHVNRTLCELAGLRREILLGKTTDGLVPPDVAREGMDAERQVLEKGMPVETDVTDVKDARGGSHDLRILRVPLKNEHGEVEYVVGIVNDVTELKRLESARLDFIRVAAHELRTPLTSLKLGFDVLAKETRGSLDEEQKRSFDILSLSIERLSSLARNLLDLASVDAGTLTLNMQGFDIGTLIEETSAMVSNSMNEKGLCVEMDLDRELPTAYGDPGRVSQALLNLLSNSLKYTDEGTISVSAREVEGGLIEVRVSDTGCGIPRSQLRSIFTSFVKVRGPDDEKEGTGLGLSITKAIVEAHGGTIQVESKVGRGSSFYFTVPVFED
>55-20 # 12650 # 14557 # 1 # ID=143_14;partial=00;start_type=ATG;rbs_motif=None;rbs_spacer=None;gc_cont=0.615
MGFTRSLKGRLTISVAVAIIVTGSVVLLFGYFMARASLNDLVYQSLEGVISRTSAGISALARSTESLAVVASSTTELAEDLSRYSDAPGEPSLITRMSDVLVKVKGSLPAGSRITLITLDRRKAASADEPASERLDTKTIPEDLLSRAVKGETVHDYYEVGGEIVLATVVPVSGAGKAAPVGVLAVEIPASAVGGILTERAGMSSDGRIALSKSLGGKVAVLMPSGGGDGSAELDLLLVDQSSELPFSRAAKGSSGEGKGRIPGVGEVVYSYDFIPETGWGVTAMVDADEAFASVNRLRNVNVLVILILVICGCLLAYLIASSMTRPLDELQKDVQSLANGDLDARASAGGGTEIAALADEFNMMAERLNDLLVNLERNVDERTRELQQANERLEQLDRLKNDFISMASHELRSPLSSMKMGVSTVAKEIVGPLNEEQKTMLEIAERNIDRLNKISTDLLDLTRIEAGELDLLLEEQDIPDLIKEVVAGDRPSAQQKGLALEVAAAGPLLCRCDRDRVIQVLHNLVNNAINYTEEGGITVSAVDEGDTVTVSVSDTGIGIPPESLESVFEKWSRAHAETRSEKRGTGLGLAICKGIVEAHDGVISVDSEPGKGSTFTFRLPKRGPHEGTEKDNGG
>55-21 # 10874 # 11887 # 1 # ID=156_9;partial=00;start_type=GTG;rbs_motif=GGAG/GAGG;rbs_spacer=5-10bp;gc_cont=0.620
MNLRKTLIKLTLGYLVMIMLVSVLLSVIVYAGGARPLDRRVELGQRLFMEEDIRPMMPPDEFRPRLNPYVANEVKRRLALSLLYFNIGVFCIAGLLSYTLAKRELKPLEEAMELQSRFTSDAAHELRTPLTAMKAEIEVALRGAPLEDAETRELLESNLEEIDRLDALSSSLLKLAQYEEGEPAVAGSVYLTEALNESLEKVKHLAEASGVRTALDTEQLEVQADRAGIVEMMVILLENSIKYSDANTVVMVTARRQKRFAAVTVSDQGYGIEEADLAHVFDRFYRGTIPAAKGQVPGHGLGLSIARRIAERNQGSIEIQSEPGRGTTVTVSLPLAR
>55-22 # 187 # 2148 # 1 # ID=164_2;partial=00;start_type=ATG;rbs_motif=AGGA;rbs_spacer=5-10bp;gc_cont=0.622
MTSDLKLKGLVIEDDPEMAGLVQRLLRKRFSIEADIAQDCASARRMMSSTRYDIITLDFRLPDGAGLDLLDEITESGEHPPVIMVTGHGDEETAAHSFRSRAAGYVVKDSRLPFMLTDAVEKTLAETSLKSVEKDLLYEKAFIEDALNCLPDLFAVLDLEGNLFRWNRKVSETTGYSDQELASMNMMDLFRPEDARTLADGMTRMRDGETVVTEAVLETRDGDQLEIELSGRMLSGYMGKPMGFCGTARDLSERRRAEAALKRCETELEVLAEQRAAELAAVRDELDLARAELATTRDAALANEERFRSVMDNSMDIIATFDAKGFFLSSNRASEHILGYNPEEFMQRPIFELVHPDDVGKLLDAHARAQSECDIAQHLDLRFRHKDGSWHTLDCIGQSFIGPEGNLMVVVNARDVSDRKEYQEQLERLNRELEGYARTVSHDLRSPLTAIKLAGDTLSRLWEKRDGVDDIGSEIRRIGEVISISAAQAESLIKDLLDLAIAGQEPDEVVEVDVGETVARILEERINAIAEKGIEVKLDADLGRVAASPTHVYQLFGNLIDNAVRYNDSLSPRITVRYLGADENLGHGYSVEDNGPGVPEENARDVFLPFFKGEGGDTGIGLAIVEKIVSLYGGSISVEGDDGARFSFFIKDR
>55-23 # 2365 # 4113 # 1 # ID=164_3;partial=00;start_type=ATG;rbs_motif=GGxGG;rbs_spacer=5-10bp;gc_cont=0.616
MGKLNRIRTPLPQGSPGAKLLKNLNWFTVSIFLIAMAMMIGVGLFYTARGVIDTRMFLISFALFTAFIVAVGISANIIVRRMLLHHLLYKNGLVTISEISTDAVLFWGTDNIVLTWSTGAENAFGYSADEAVGILDIARLFPADQLDDLMDMLSSEQGGAVRDLRITGKRRSGERFPLEASVSLITVPEEQALGALAVMRDVTERDRMERLLVESEERYRALFGSSADGICYSDSDGVIQECNQAFADMLGRPVMELKGMSFEELTPEGECRDALEEFARKMREHGYSDELSTRYMTCSGAYIPVSVRSWMVYNDDGEPVGAWAIVRNQSERVRYEELIRDTMTHLEQANDRLQELDRLKTELVAVVSHELRAPLGAIESSLNAMRCMQSEALDEEREKLMGVLDRGVRRLSDLVEDLMDLTRIESGQLKLEKAPVDVSDLAERVVSSFEDRFLEKGLQITFSNNDGVCTVDCDPSRIEQVLTNLIDNAFKYTDEGGVTVGIDRAPRSVAFTVSDSGIGIPPGLGDKIFEKFFCLDAPCNNGKQGIGLGLAICRGIVEAHGGSIDVESKQGEGTTFCFSLPA
>55-24 # 15599 # 17446 # 1 # ID=164_12;partial=00;start_type=TTG;rbs_motif=GGA/GAG/AGG;rbs_spacer=5-10bp;gc_cont=0.629
MGRDMSLHALVVDDEPEVSNLITLLLKQHFDAAVEIAETCAEARQKLSENDFDLVTLDHQLPDGTGLELLREIRSGPAPAPVIMVTAHGDEKIALSAFKSGASGYVVKDSRMSTLLVQEVKSALAGAALEEAEAELRRIEERYLHMFENMTSGVAVYEPVGDAGDFMIRDFNRAAEQIEQVERGEVIGKRVTEAFPGIQDMGFLEVLRKVARTGEPEFYPAVYYEDERHSGWRENRVYRLPTGEVVAIFDDVTGYRTAEAQLTEVKQRLEALLSSTKAVLYRARPYGNYSATYITDNVKALFGYDPQEFYSEDFWYERVHPDDVHSVDESLQQLFESGLNGYEYRFLDACGHYRWIQDEMRLIRGAEGKPQEIIGFFIDVTDRKKSELELIEKNRELEGYVRAMTHDLKGPLSSALSGCSMVREVTEAHGEEEVAKLLLKAIGTTHAALERSYALVDDLLAFAEVGASPERVEAVDVTGVIEGVLKEREHIIRGGDIRVEVNGDLGVLNASPVHVYQVFSNLIGNAIEHGSDSAVVEVSGLGEVAGGGRAYRVRDNGPGLSVDMERMYEPFYKKDSTGTGMGLSIVRKVVELYHGEIKAYNDGGACFEFVIRGLD
>55-25 # 4903 # 6060 # 1 # ID=170_7;partial=00;start_type=ATG;rbs_motif=GGxGG;rbs_spacer=5-10bp;gc_cont=0.606
MEMAEQVSGAERMPLQPVERELERIFSSLGHGMYVVDSERRIRLWNKAAESILGWKEEDALGNDCREFIRHEDKEGLRLCDDHCPLRSSIDGSRTVFAGTVWGYTSGGGKVPLNVSCAPLLDAEGHVAGAVEVFADITREMEVDRLKSEIVSIMAHELRTPLTSMLGYLELVMEGEAGSLTDEQREFLSIVKSNIARLTGLVNDFLDLDKLESGKMDMHWEELDLNELARDALKAHFPMAEDKGLDLAHELEPLSSVFGDRQLVSQVLHNLISNAIKYTNEGKIEVKTSVDDGKVAVEVKDTGVGIPVEEQDKIGDKFFRASTAALTPSHGSGLGLSITMGIIEKHCGDLEIQSEPGVGSTFRVLLPLDRECVLIKAEKEAEGGI
>55-26 # 1439 # 3049 # 1 # ID=192_3;partial=00;start_type=ATG;rbs_motif=GGAG/GAGG;rbs_spacer=5-10bp;gc_cont=0.618
MSKPKILVVEDERDISKVISINLKIEGMDVVVAYDGPAALERINESKPDCVVLDVMLPRISGWDILKYIKANPDTKDIPVVMVTGQSGERDQLRGLGAGAVKYITKPFSPVTLAETIKGLLKPQTKADVARERREAIERLQLSTVYKISDILISTPELEELLEGVADKLIVLLDLPSCALVLADGVEPEVYTFRQAPDNGRRKSVGRSPIGPEVVSELKQMFAANRRPVRIKDLDGFDLESVLEGAEYGDDGYILPLFERSTFLGCVVIAGNTEVTMSPDEQDLLATIANQVSAAVGRARLHDNLKEDEVVHRRLLHQTISAQESERRRLAGEIHDGIVQSMVGISYRLQALEKKFEAGADEELMDNIRQLEEQLNNNIKELRELLLGLRPPLLDDMGLYAALEAHLKKFSTANRVQVSLQIPEEKPPISRDAQINLFRIIQEALNNIEKHAEAEHVTIEIDNTPQKLYLRIIDDGKGFSPQKARGKSGNLGIANMRERTELLGGVLKIKSEPGRGTGISCDIPLRPILEGASCPR
>56-1 # 4197 # 5573 # 1 # ID=1_6;partial=00;start_type=ATG;rbs_motif=None;rbs_spacer=None;gc_cont=0.336
MIKLIPEWAVHDEEFWLSIRQRNLWFIKLRYATVAILLIFYLTHSLLLSIQLSDVQKSALLYIAFIILFYNLTLHFLRRFLKHDSNAFNPLHLSVIQMILDLSMLLILIYYSGGVESPLTFFLIFHMIVGSLILPGLIIYSFAIAVLIIFWGLTIGEYFGLLVHHHIEGFIPFHLHQDFNYVLSVNIVFAMVIIITVALANNIARQLYQKEQQLYSYIEKLNQAEKEKTKYILGVVHEIKTPINALHSYLDLILQKFLGPLDETVEEKLKRAKKRSDEALELINIVLKVSQMKLMDKLTEEEFDMIDLINNTLKRYKQFAESKMVHLELKDEREVKCKIKGDQFLILIAFSNILANAIKYNYENGKVEIRLFNRNKICFVEVCDNGPGIPKDEQEKIFQDFFRASNIRKMVTEGAGLGLSFVKEIIEKHHGTIKLQSPSRLKETGKPGACFIVSLPCE
>56-2 # 4903 # 7533 # -1 # ID=5_4;partial=00;start_type=ATG;rbs_motif=None;rbs_spacer=None;gc_cont=0.342
MGQKENIIDFLLNPAEFLRKENYQKIRQESRKYLVTPLKVIAFMVAVSGLFAMVFEVRHYQHLQLEIYFTRLFATLIAFLILVFTNAKNSEKYSTALVHILLLTIIVSSAIMIYLMPKTLVVNSQIVGLVIFTSALFLSWEVVNQIIAAIYYNLVFSLAILLNDQKIYILPNTLESLLFVLFMSLLSILGSAINFKLRLQIAEKSIQTEKSEQKYKSIFNNALIGIYQTTLDGKIITANDAMAKIIGYEKSDDVIGKDILAFYKNPNERDHLIELLNEKGTVENLRLTLIRKNFDEIYLKVNARLVELNGTDKKIIEGNLQDITEQVKAEQIRDEYQESLKKEKEKSEKLAAEAMKLSQVKSRFLANLSHEVRTPLNSIIGLLSIIEDGNARSEDEVKQFISTARSSAESLLEVINAILDLSKIEAGKIELEKLNFNLRKVIDQAVMVIQQKAREKGIGIIEEIPSNDELNFVGDPTRIRQIYINLLSNAVKFTDEGEIRIKVSTEVQNSSRIKVISSIEDTGIGIPADKISELFKPFSQVDGSEGKKFGGTGLGLVICKEFLNLMEGDIKVESVEGVGTKFSFHFFVELALSNILGKKNSFESDRQKTLVDSMHEQLDQELVEQRKKFRILLAEDNLINQKVAIRTLTSFGYQIDAVLNGEQAVSEHKSKNYDLILMDIQMPEVDGYTATKLIRKLDSPLNSVPIIALTAHALLGDKEKCLVAGMNDYISKPVVAKEIVGIIDKYLGIHKNKPQGVKKEMEKTSSLFDFERLNQVSLGDKEFEKDLLGDYFKDVEIKLETLKEFVLQRNFKKIQELAHTLKGSSYSVGARAIGDEALGIELSAKSLDIESVEERMIKLVKVIRESKELFKDVLAD
>56-3 # 6860 # 9427 # -1 # ID=30_7;partial=00;start_type=ATG;rbs_motif=GGA/GAG/AGG;rbs_spacer=5-10bp;gc_cont=0.333
MSEQKFPVKYLLIFLAVIIVIIISGYVFYESSKKNIEHEWNQQISSIKELKLQQIEKEQFQRIKILESFIKNTAITQLLSDIITNPSDTVQLQKANKWIKELRTNFAFGDIYILDSNATILITSDQERKLQRSFLREEIKVVAGKDSASVSNLYVRDNRNLLQAIVLPLNRNNSRVGYLWAEISFFEYFYPILFYSQKEYDKAEFLLIKKNGDIGFLLKNFIGDTKENIQTIPLQPEERKAFQEAALKEDEVRELQFAGQTMFVSVRSIPGTDWFLAAKVDESTVVSSAKNIATAIIIVVILLIILAAALTYAVWKRSTLDYIQRTFKLRKEKDELTERYTSLTKYANDIILTINKDGKILEANRKAFEIYGYNHAELIGKNFLELSNNREFDSKKIDEARKNEEGILFETTQKRKDGSLIPVEISAKHINQDGEKIIIAIIRDFTERKKLESELIQAKEKAEEMNRLKTYFLANISHELRTPMNGILGYAEMLMMDLNDPKLREMASMIFKSSRRLHDTLDSLIDLSKLESQVQKLELENVELITVLEDIKASFEDFAKEKGLVVKSQHKHPRVYFSTDPRIFNKIISNILSNAIKYTSKGEIKILTDFKDENIIIQIKDTGIGISADNLSKIFEPFRQESEGFNRKYEGTGIGLTLTKKFVELLEGNLDIDSEVGKGTTVTIILPARETQQKVNQQISKVPAEKAQIEKEPAKQEKIDLHIDYKKEEKILPKILLVEDDEVNSRLIKIMLEGQFEITWAFDSSEALSLVNSFTYDIVLMDINLKGELNGVETAREIRKLNQYKDTPIIAVTAYALHDEREKILNSGFTGYLSKPFKKEDLIKTLNNVLMKNTL
>56-4 # 7512 # 10904 # -1 # ID=31_5;partial=00;start_type=TTG;rbs_motif=None;rbs_spacer=None;gc_cont=0.336
MENRLRNSAEKNFDLKSFEILNDLPIGIIISNNNLEIEFVNRTFLELCEFYNISSSSSLISQSIFSISEIFNSQLKDDIESLLKGYPFEKEINNPEIQSKGIIRLILKATPIYDKDELTGAIFVFEDVKIVLDTVSDYRKKLNHLQNVIEKSYDFYFVLGDDFSILQHSRELPPEFQEITDSSGFHDFKRNLTSQSNFELIQNLEKCLSTKDISTLVCESNNRTRFESRIIPVINQKEDILQFYLFFKKLDDQSVLTSADTILTEELNYYKSLFNAFDEIVFVYDNEYKIVYLNAQAEKFVGKKRTELYDKQIHLFVKFLTKDFLAGIEEKLKSKFYHRTIVTEYDDLRNKIVFECSFAKLENGKNHTIVKCEDITSKIHFEENLISSLKGLKQTILKAPQMICQVDLNGQILFANEALSFTLGFNEEDLLNTTLYNLIHPDYFDKNVFELTAFSSKPSNEIELPIRTKWETPITLQAVFVPVFDEIGNLQHISCYFNHLEEIKSKEKELQLYQSLVEASHDGIALVQDGRIIIANKSFANIFGYDSGDELLNKEILDLSSNDDIIKVAEYFRLLERKKDAPSRFDFLGKKRDNTYLHTEISVGTFDVDNKTYIVLIARDITERIRAQKAIRESEEKYRNITENIDDFLFTFERIGFSLRPVFCTSSIQKICGYTQTDFLSDSKLFLKIIHPDDFKALKPKLMSLLKSRIQLSGEFEFRIINKQGNIVWVRTKLNLIRSGTGRIQKLFGLVSDITFRKRAEEELRKSTQNLIKLNETKDRFISIISHDLRTPFSSILGFTDLLENDDELSEEERKQYIKYIQEASRSMLSLVNSLLDWTRLQTGRIRFEPQKINITEIINDSVSALRGSALQKQIEIKSEINNDLFLFIDKSLIIQVFNNLISNAIKFTRQNGNIVISASPAENKRFIKFSVKDTGIGIQAEDLPKLFKVDSKFSTEGTAGEKGSGLGLSLVKEIIEKHGGTIWVESKPGEGSDFQFTLPVASANILIVDDSKTDRLLYSKILKNITPEYDVDVASNGKEALEKILASPPALVITDHGMPVMNGYEFVKELKKADIKGKPPVIVLSSDIDRTIATDYNELGIEFVFQKPVNLSSFKQAVEKSLHKGLSSG
>56-5 # 36886 # 38850 # 1 # ID=31_34;partial=00;start_type=ATG;rbs_motif=AGGAG;rbs_spacer=3-4bp;gc_cont=0.337
MLNRGYMKSYSQKLQLKLTIEFAIFFIIVSAVIYLFTTDKFETDLKEKFEYKASIFANYLEQNPQFFWKDSIDNKELLKRLAELNNAEYLVIENSRGKLIDAINLDVAEKYLYIRSDVEGGISADKQIYRIAKPVYPTKILAGKFYAGFKAYEQISKLERIKLLTALFSLTVLLSGIIITYILSLLSFRPILAIIEALDRTIKGNYTIKIKYEGKNELGLLVDKINDVLDELQKKAENDEKLDQKITDVLRERLSEVGAEISEQEYAKKILSKSEEQFKLLFENAPIGMVIISSEGRIMSINKSFCDTLDYSNDELLGVPIKYLFEKDEIPFFITKNSKNESVIRISDINAEKRLIKKDGKEINVMVKCVGVEDDYGDIDHYIMQLLDITAIKKAQHELIKALERAEQSDKLKTAFLAQMSHEIRTPLNVILTSIPLFEDLIPQGDDEMKVILDSVKSAGKRLHRTIDMILNMSSVQSGNYKPHYESFSLSDDLKKLTEEFRPLSEDKGLTLNFTNLAGSTFVIADRYTVNQIFQNLIGNAIKYTQKGFIDIILREQPNKKLKVEVRDTGIGMSKEYLQNIFTPFSQENTGHKREYEGNGLGLALVKKYAEINHAEIHVESEKGKGSVFCVVFDREIDLSVLKNLDSSEKIENK
>56-6 # 1 # 2166 # 1 # ID=36_1;partial=10;start_type=Edge;rbs_motif=None;rbs_spacer=None;gc_cont=0.350
QANDTFCRMLGYDLNELLTLNAKDYNASWDSEKILTTIRQLKNRTETFEIIHRRKDGSSFDAEVSAKGITINKQDYLFCITRDISERKKTQAFIKESEKKFRALFENAMDAILLLDIQSFRIFDCNPATEEMFGKSRNQIIHSLIQEFSPELQKNGEKSDELINFFINKALSGEKTKFEWCFAIADKEILAELNLYKVDINGNSILQLICKDITEKRKSEEQLNLLSQSINQSSSAVIITDINGNIEYVNDTFCKLTGYSREEVIGQNPRFLKSGYTFPETYKQLWENIISGKQWNGEFLNKRKDGTLYWESARISPVKNEQGEITHFIGVKDDVTKLKKLLDELRIAKAKAEETNRLKTSFLANMSHELRTPLVGILGCASMIAEDTKEPLTQELANIINKSGQRLHETLNAILDLTRLESETLPVDLKPVNILPLLRNSYELFLNEAKLKGLNLYLDVDEEEILAFADLSLLKSVLAHLISNAVKYTETGGVSIRAFTNENKIIIKVVDTGIGIPDSYQDIIFEPFRQVSEGYNRQFEGSGLGLTLTKKYVKLMNGRIWFNSKVGEGSAFFVELNAAANKIDMSTEVTAQKSVIADFKEKKVLLVEDDPINIQTISAFIGNLVQLTTVNNAADAIAMIKERQFDLILMDIGLSGDKNGLDVAREIRSIKNYFSTPIAAVTAYALDSDREKILSSGCTHYLAKPFPRQKLIELLEEIFSE
>56-7 # 1357 # 5472 # 1 # ID=44_3;partial=00;start_type=ATG;rbs_motif=None;rbs_spacer=None;gc_cont=0.327
MLRKAVFLYLIWHVTISAQLIEFRNYTVRDGLSNNKVNCVIQDRQGFLWFGCEDGLNRFDGYEFKVFRSSDKKNSISSKDIWSLFEDRDGNIWIGTKSGDINKLDIKTKKFSHWKIQEVQLNDNSVTAIYVDKKKFVWVGTYQQGLFKFDSTGKISDHWDYNPGNKTGISNNFITSIIEDKFGKIWVSTYFGLNEFDPSAPEKGFVKYISSDKSINNNLIWELRYSIDSTRIWICGAVGLSSIDIRTKKINYINIPPEPSIQFSTSVGDVVETIENKRRIIYASTYGGLVKIDPESGSVERFTQNPENERSIVSNQINQMVIDRSGVIWFATENGVSSLSLRYNFHSQVLSKVFSNQKVFNTDVKTIARDDDENVLIGTSKGLYRLNLNNFSETVIQNTANLNIWSLLKDQNDIWIGTYGQGLYRYNLKTHHIKKVKIEYPLFQTQSYNFIKSLTDDKKGNIYIGTWGGGLVRINKQTEELQFWRSNKNIERSISHNDVWSILIDKVGRIWIATNGGSLNLFDPVRNEFYSITRGKIKGHLKSNSILSIHEASESSDDENGNTVIWVCHDYGLTKLKLSNKKKFNDIAELIISSRNYDSNDGLSSEVVKSLVEDENGNLWVSTSNGIFIYDSLSDKFNQIPYYLERKPMDYSSGASLNVNNRFFLFGSNEGLKIFSPSDIRSSDYKPEIIISDFQIFNKSIYDDPEKYADLFSSGEIILPYSQNVFSFTFSSTDYNNPSSIKYAYMMKGFDKNWIYSDSRRFVTYTNLNPGDYEFLVKATNSDGVWNDKPAAVKIKINPPWWRTPWAYAGFIIIFIAGIILIRRLELNKAKLLNNLRMKEFEAEKLREVEAMKSRFFANISHELRTPLMLIKGPIEELLNKDSRANVQELAELAAKNSEKLKTLIDQLLELTQLESAKISVKASSGNIVEFSKNIFNSFNSLAAKKNITLRFDTEQKDIMACFDHDILEKVLNNLFSNAFKFTSDNGTVGLRIFKGKNDFGETVNLAVYDTGIGIDEENLDRIFDRFFQATDSHKKNYSGFGIGLSLIKEFIDLHRWKIEVKSKKGEGSEFTVKIPLYEYLDESQKLKEESADEEVKSLSEILVEQETSEHIISEKKSDKSTIMIVEDSEDVRFFLSTILKNQYNLILAENGVDALEKSVEDLPDLIISDIMMPEMDGLEFCKRIKSDWKTSHIPVILLTARTTVDNKVEGLEYGADDYVTKPFNSKELTARIKNLLEQRKKLKEIFSSSAEIKPEQFKFSPEENEFVQNAIKVVEENIANPDFDTEKFAERMFLSRSQLHRKLIQLTNESPGEFIRTLRLKHAAKLLLQKNFNITQIALEVGFNSPSHFTKAFKQFFNCTPKEYIQKSHS
>56-8 # 62557 # 62970 # 1 # ID=52_63;partial=00;start_type=TTG;rbs_motif=None;rbs_spacer=None;gc_cont=0.345
MPQSHYHLEIESDPRNLITVEEFVNYFALDLGLDEEKLNGLLLSVTEATTNAIKHGNKNDINKMVNIDVDVINDYLIISVKDQGSGFNPADVPDPTHPENLLKDSGRGLYLMRVYMDEVEFKNTPQGTETILKLKIK
>56-9 # 64871 # 65899 # -1 # ID=52_67;partial=00;start_type=GTG;rbs_motif=4Base/6BMM;rbs_spacer=13-15bp;gc_cont=0.330
MWNELKKDIKFFKNYFKEHLLFSIIIVLLILFLQGSLQNLLLIISTVIVINFFGFVYLSNKRRKELCEIETIINNIRKNFYENAEEIILSENLASLEQAIKEMFIKSKNDIEYMRKLQRVRSEFIANVSHELRTPIFAIQGYIETLLNGAINDSNVNKSFLEKAAHHTNNLSNLLNDLINISMIESGEMQMSFRYFDLAPYIASIVDEMKYLAEEKQISLTVSAIREGLQVFGDKERLKQVLINLIQNAIKYTESGGVDISVEEEKKYVTIKVKDSGIGIPQDQLTRIFERFYRVDKARSRAVGGTGLGLSIVKHIIEAHDSKVEVRSTVGVGSEFSFKLKK
>56-10 # 197 # 1687 # 1 # ID=54_1;partial=00;start_type=ATG;rbs_motif=None;rbs_spacer=None;gc_cont=0.341
MNKIKILVVEDEAIIAKNIESKLIKAGYEVVDTVFTGNEAIKSAIEKNPDVILLDIKLKGEIGGIEAAERIKLQKDIPIIYLTSYTDEDTFEKAKLTEPAAYLSKPFNLDELNRIIQLTLFNHNIKKELIETKRRYELAVEAGKTGVWEYIPSERRTVVDSGFLKLLGLKGEGKLTDEKDWANFVPVEDLQVISSKLNELISGRADNYSFEHRIINVDGELRWVSSKGKSVKDEEGNTVKIIGTVTDITDLKETERKLKHHSDELKRSNVAKDNFFSIIAHDLRNPFHTILGASELLANYSFEMNQEEIKETAQNIYRAASNVYNLLVNLLEWSRFQTGNLEVKKSQFNLCEIVNQVLELYSEQLERKKLSVYRKCDETCYVFADKYMIESVVRNLISNALKFTPVGRSIEIICRNLDNDFVEFSVKDNGVGIPREIQQKLFQFDTQISTRGTEQEKGTGLGLVLCKDFIEKNDGTISFESEVGKGSIFKVKIPKK
>56-11 # 6151 # 7566 # -1 # ID=54_6;partial=00;start_type=TTG;rbs_motif=None;rbs_spacer=None;gc_cont=0.310
MQIKIHIPFISDTTKKLILNNVLITTLLLLILNFALVSILNYVLTENLDQRLKHEIENIKETISVTSSGIEIKSFQELNESDLTYVTEHPYFLQIYDLNGNVLLESKNLTLFSPIPQKVISTDDQYSFEFIIVKQEKMRVGYTFLKDEMNNKVAVLQLSIFAKDLEIMMGKVLQINLLIFPVMFFFVVISSYYIAKKSYKPLNQIIDEANKISTTDLSKRININSKSTDEMGRLRDTLNSLMERISSHIKELSNFTDQASHQLMNPLTALRSELDYLLKKDRTIEEYRATLSDLKTQTDHMINIVKTLLLITKGSQNKLQSTTVFNLSKLINNDIKSSFRYNKILYSVEDDIYIKGDNEKVFMALQNLITNAIKYSPQDEQIQLKLYRENSQIRLEIIDCGIGIPDSEKTKVFQRFYRSELVEKMGIKGYGLGLSLVKSVFDEIGAEIIISDNIPKGTIFTILIPYLIIED
>56-12 # 12874 # 14922 # -1 # ID=54_12;partial=00;start_type=ATG;rbs_motif=None;rbs_spacer=None;gc_cont=0.341
MTYRAVVIIILFLSASLLTNFRIYAQVNIDSLISLSKVKEGKEKLSLLIKIGYYLSSDNPREAIKYLDEAIFLAEQTNNKLKKADALFNKGVALWHLGNISESEQHYDRAKVIYEEFKDTLSLTKLYNSRAINYSMRGRTDLALEIFFKSLDYAKKFADRPTIFNTLFNIGIVFDNRAELDKALEHYIQSLDYCDDIAAKALVENYIAEIYLTKNDLLTAEKYLNEAILHAQRSGDSNSLVWSYTNLGNLNFQQNKMDEAEKNFNKALELARKSEYKLDIIHSLTELGKFYYRNKKYKSSEEYLRESLNLAKEVNSLQDLVNITSFLTKIYSETNRFKEAFEYLKLNTEYSDSLQSITQSENIAKLESNYELRQKQKEAELLKSENELQRKVIETQKIIAILVSILGLVLVILLWLMVRNRRRLLSAQKDLLIKNEEIEISRKEIAAKNKELEVLNSTKDKFFSIIAHDLRNPIAGFVSISDLMETDYDRISDQEKKTLLSQMNNSSKNLIALLENLLTWARLSSNKIEIVKSKSTLSELISSAVNPYEHWAKSKRVNLRIEVPEDKKIETDPFIFQTVVGNLVNNAIKFSNSGDTVTVSTKMENGTIRLSVKDNGVGIPEHRLKNIFGFDNKKTTRGTMNESGTGLGLVLVKELSDKMNWKIEVLSKPQLGSEFILNISEN
>56-13 # 3226 # 4818 # 1 # ID=57_5;partial=00;start_type=ATG;rbs_motif=GGA/GAG/AGG;rbs_spacer=5-10bp;gc_cont=0.333
MKVTFRNKLSTRLILIFLTIFIVTLGVYTFYTIEMIHNKLGEACTQNAYNISDVIKKSTRYGMLLNSREHVEQIINTIATEKGVMKIRIFNKNGMIAYSSDSTELRTTVDLEHTACNACHSIKPIPATLPINDLINKSEGSLVLVNPIINESACYTAECHAHKSTDKLLGIISIQMSTETVDSIIKQSTNIFSAGVIATFLLLVITTVITIRYSINKPLRKVFEGIHEIGKGNLDYRINLNRNDELGIMAKEFNSMTEKLKAAYDEIKDWNENLNKKVEQKNQELKNIYDQIVQVEKLASLGKLSATVAHELNNPLEGILTYSKLITKKLEKFGENEKYEDIIKILQLIADESSRCGRIVKDLLQFSHQDEIQFVHSSIRDIINRALKLMSHHFQINNVTIKTDYKAEDIYVECDAQRIEQALIAIFVNAVEAMPEGGSITVSLAQEIDNAVIRISDEGKGIPPDILPHIFEPFFTTKDKVKDTGLGLAVVYGIIKQHGGKVFVEQNSIKGTTFKISLPINQKKQNGKEA
>56-14 # 2151 # 5948 # -1 # ID=78_3;partial=00;start_type=ATG;rbs_motif=None;rbs_spacer=None;gc_cont=0.341
MQKTSQQNSERGNIYQNNQIADSEQDIILLLNPTDLRIIDANLSAVKVYQMPKEKLLELTVAYISKFPEKEIRLIGEVFSSDIRKEYETIHLAEDGREIGLGVIVSVFDNLDEKLILYTAKEISFPDPLKKSDDNTNLFRLLYEYNPLISFTIDSDGKILSLNKSAINELHYFENELLGNHISRIYHPEDEQLINFQINQCLGNPNKPFTWELRLLSKTGSILWVRVSAIAIKISEEKQEVIVVCDNITHQKDTEKTLIEYAKSLQRMIDASPLGVLVYNLDEQNNLRLISTNASTEKILGINSDDYLYKRIEEIFPSLPQQTVINDFRKIAKEGGNLLFQKIKYIDRNISGTFEFSAIQLSENTVAVFFTDITEREKALELLKESETKYRTLFDSSNDAILLLKNEYFIEANQKALELFGCNLSELIYKTPFDLSPEYQEDGILSRDSALEKIKNAMNGTPQFFEWKHKKLNGSEFDADVSLFVTEIKGEKFIQAIVRDITEKKKTQKQIAMFANAFRNISESIIIGDTQDNIIFVNEAFSKTYGYSPTEILGKNVSIIRSSKNPLSIVQEILPSTLKGGWKGELINVKKSGEEIIISLSTSPIYDDTGKLIALCGIVEDITERKQTLQRLAESEERFRSLVNSIAEAVVIVDWNGKILFANQSAAKLVDLDNPEKGVGKSITEFLHPADIDKAIRLISFDNKFSQMRTEKYRILTANKKIKWVESISEKVRFQDQLVLLSTLRDITERIKTEEMLHLLTNALHSAANGVLITDNVGRIVWVNEAVLKLTGYDEKDLIGKSTSVFKSGLLPDKFYTNLWNTITAGKVWKGELINKRKDGSLYDEEMTITPILDDEQNITNFIAVKQDITERKRNERELREAKVKAEEMNKLKTSFLANMSHELRTPLVGILGFAELLRDNIADTEMSQMASRIYSSGKRLLETLNSLLDLSRIEANKMELKSDFINVCRVVRENIMQFEALAKSKNLYLRAVIHDKELISFLDDRILHQILNNLVNNALKFTKSGGVTIFVEKESLDDKNYVSIKVKDTGIGIPEESLPKIFEEFRQVSEGLDRKFDGTGLGLTLTKKFVELLGGAISVESKLNEGSVFIVRFPLEEKKADEKSEHYESEMNTESSEILQFKEALNILLVENDEASIEVTKLFLKDKFNVDISLNGEHALNLASLKKYDLILMDINLGKGISGIEVTQRIKQMSGYEKVPIIAMTAYAMVGDREEFFKAGCSHYLSKPFRKEQLFNVINDALSH
>56-15 # 12418 # 15750 # 1 # ID=82_12;partial=00;start_type=TTG;rbs_motif=None;rbs_spacer=None;gc_cont=0.345
MKGKDFITNNSVERLQSLIASSIDVIFRISKTGKLKYISPSVKDLMGYTPEEVLNKSIIHFVDLDKADSYFDSFVKLIKSSDQATFQVELINKNGKKIPVEINLKIVEDNGESVGQGTIRDVTFRLEAQKKIESSEYIFKAIWERSTDGMRLTDENGIVRLCNDSFALMFCKAKDEIIGKPISALYDPSIEEIILSDYKESFKSGKLKDHFEFNAPLWNGTQQFFEVSNSFLENLLGEKFLLSIFRDISERKLNEILLEKKSRLLQGISKAIAALIAAQNETEGFNSALRILGEFASVDRVYLFRHFEDEFTGEKYFSLSYEWTSSGVVPQIKDPAFRRISYSRFSALQLYELLSKGQSLSFIIKKLSKEERKAFIDSSIKSIILVPILIEDLYWGFIGFDDCHSDRLWTSDEESILSTMAAVLGAVIKRNQIEEQLLKKNIELDKAIKETEQAAKAKSEFLALMSHEIRTPMNGVIGMTGLLLDTMLTDAQREYVNTIKLSGEQLLVIINDILDFTKIESEKLELESIPFLLNECIEDSLELISSKAAEKDIEIFYRMADDVPQVIVGDVTRLRQILTNLVGNAVKFTSKGEVEVSVSAERVDAENYVLKFIVRDTGIGIPKHKMDRLFKPFSQVDSSTTRSYGGTGLGLVISKKLVEMMGGEITVESEEGSGSKFIFSIKTKLPADGNSVTPITVPSTFTNKKILLVDTNYQHGQVLYNLLKRWNVHVDVAVDINVLYHNLDYVNDFDVVIINASEIYKKLTEVIDRIKLKNAKKKFGFIILKYHGKTIPVRESDSVPSVKILSKPLRLKSLIDAIDSTIEPKQEEKLLKKVSTEVVESLSEPTKLKILLAEDNNINQMVATRMIERLGYKVDIVSNGKEAVEAASNIDYDIIFMDILMPEMDGIEACNVIKGQLNKEHKPVIVAMTANAMAGDEENYIRAGMDDYLSKPVNLEDLKRVLDKWSRQIITNRNQKLFTNLNREIELSFIKEKNISFLNEITGENDLEFFREMLEVYMKEIPKNIENIRESILSNNPEQLKFFLHKLKGTFLTLGIDNLMDYFKLLNQAATEKNITEETFKIFADFSNKTEKILEEISILKEKYQHLTLP
>56-16 # 2 # 3640 # -1 # ID=87_1;partial=10;start_type=ATG;rbs_motif=None;rbs_spacer=None;gc_cont=0.346
MFNNIKSCFIQVCLIFLYFTNFTFTQSNTIKFKHIGSDEGLSQNFISCILQDKKGFMWFGTKDGLNRYDGYSFVVYQHDSFDSTTISSSYITTLFEDSRGLIWVGTLNGGLNCFDRKTETFKHINYSSGLLKNFIDYEIKSIAEDKDGNIWIAIRGFGLVRLIINNHSPLEISEQPVTLKSDDRNIPYFNIITCLKFDSKNMLWIGTENGLMKYNPVDKKITSYEVRTKNTKAPSSMYDKNVGAIYESKDGDFWLGTLSGLVKFDRTNGTYRLYPHQYEIFRYGWGRIIEITEDQSGKLWLASSADLMRFDPRTSAYSYYNNNPLDPNSLSYSSISSIYIDRTGILWVGTSGMGINLYDSKAERFSTLTRNIPPKSRISGYSIRAILEENDDIVWVSSEVVTKWNRKTGEIKSYEASSNNLDAFGNTGAWSMVKSFDGKIWTATTEGVYRYDPETSTARQYKYNPNDSLGLPQKEVYSVFEDKNKNIWITTENYFCKLLDVQKGIFRKFIYQHLPPANELARTIIVQDHSGVIWLGTKDGLLRFDEDKGSFQRFKNDPLNAQTLSNNLIKSICVEPDSESDILWIGTAGGGINRFDIKKNIFTHFTEKDGLPNNVVYGILPDKNGNLWLSTNKGLSRFNPSEKNFRNYDFRDGLQSNEFNTGAYFLSKSGEMFFGGIKGLTHFYPENIKDNPNPPSIVITNMKIRDQNITSKNNLLLKMSVSESDEISLSHSDDVITFEFAALDFSAPEKNQYAYKLENFNKDWIYLGNNRSATFTNLPPGNYTFLVKASNNDGVWNESGIALRLIIKPPWWNTWWSYIIYGILFLTGLYLVRRYELNRIRLKNQLKLEKVETITLRNLDNLKSHFFANISHEFRTPLTLILGQIESVMSSDISTKEKGKLQVANRNAKKLLTLINQLLDLSKLEAGSMKLKAEKQNLVLFLKNIFYSFEPLAEAKKIKLELNSQSENITVCFDPEKMEKIICNLISNALKFTLENGEIKLSIFNLPTGIEIQIKDTGIGIPEDRLQHIFDRFYQVDNSITREYEGTGIGLALAKELVKLHNGEIKVSSKEGEGTEFTVCFPFGELNDDKSIISELSNNNPAQEHLGDDIKLPQQAKISDDQHQLYDNQNQEIILIVEDNSDVQAYLSEQLDKEYKVILADNGEKGISNAQNEIPDLIITDVMMPQMDGYQFSKAIRCNEKTSHIPIIMLTAK
>56-17 # 4078 # 5382 # 1 # ID=97_3;partial=00;start_type=ATG;rbs_motif=None;rbs_spacer=None;gc_cont=0.343
MKFSEFKKNIDAGLRTSLLEDESTERTKNLEIILNIINSINRSLVLEDVLELVLKNAIRLTNSERGFIVLKSQTGKLEFKLGLDSNNKELPEELFQISSSVVEDVFYNGQSRFIEGAQSDAMFMPSKSIVRLDLQTILCSPLITDGQKIGVIYVDSKRLHKIKEKDITNTFEILAGQAASAIRNAQLYNAQLAANKALQEANEQLIKAERKALKSSIDSEIGQSLQSLVHLALLEGESLYRMIDDIQKQFEKRPEFKDSIIFDRLKLKAKISTDSIRSIQKYAQVLLETSLMNLVKDTNDLNKTVQTVIKYLAPMKKFQFATFKTELTNIPSCSFDSEQIQHVLVHLITNSVNAKKDTTITIKSFTSEGYNHLVIQDNGPGIPLEIREEILNNYTPRSNSYGLFLCKSIIEKHNGELRFLDVETGTAVQISLPL
>56-18 # 5389 # 6909 # 1 # ID=97_4;partial=00;start_type=ATG;rbs_motif=None;rbs_spacer=None;gc_cont=0.345
MDELRKYLEILYNRMIFPVEVIDSTGKIIYVNEAFSLMWGFTSDELVEYSLFNDLVLREQNKIATIREALENLSQKTIEHYEDSLLRSHHSVVPLIRSSVFGFELNAERYAVLVHEDVTEHVLTAEEIKRARDASKEAERLKNNFLNVLSHELRTPLNIILGYSSLIKENLSDKISTEDKIYLDNLHSGSERLFNTINQMLEFAHIEAGNYSITIETTDLVGIIQGSLAQYNEAAKSKGLEIRTNFVHKKIFVDTDVQCTLNAFNNLLNNAVKFTNQGFIEIEVDVMEDKNLAVCRVRDSGIGISTKYLDHLFQPFSQEDLNIGRSYEGNGLGLALAKRYLEKVGGSLLVDSIKGVGSTFTFTLPLTSSSKIKYDDKEEAEILSANKILMLDNIGETYELIRAFLKKDYQIVNFTLRDFKIEQMRDNSFSHIVFDVEKNFWQQAILICKDIKRNDPYKRPIIVISSEFIEEKIREFYNAGANKFLIKPFGKSELVKVLDEAKEYSL
>56-19 # 21023 # 22261 # -1 # ID=97_21;partial=00;start_type=ATG;rbs_motif=None;rbs_spacer=None;gc_cont=0.344
MSNILEKDKIRELLLEQFDHRALLQFGDWKELFLSFFDLAQELVFILNSDGFVLAVNNYGSKELDYSPFEVVGRHFTDFIDSENIAAATDMIDKALKEGSSSLEVHLISKFEVPKLYSMNIRTVKDGEKITGLLGAGKNITHVKKLEAELKELKPKMIELERLINLERSRVLQQKSIVEELNKLKNEFMSNISHELRTPLASIVGFSETIASDPNMPDEMKIEFNYIILNEGKRLARLINEVLELARMETGKLVLSKSKIDIVRTLRKVIDEFVTQAVEKNITLSVELPDDELLIEADDERLSMALRAVINNAIKFTKEYGRVKIILNNLFREVEIIIADTGIGIPQEQLPNIFQKFNKANRPIEEIEGVGVGLVFVKQIVDLHKGLINIQSEEHKGTTVIIRLLKNIKDKN
>56-20 # 1 # 645 # 1 # ID=98_1;partial=10;start_type=Edge;rbs_motif=None;rbs_spacer=None;gc_cont=0.340
HEIRNPLSVIKMNLEFLNMLKNEMPAEANDSIQSCIEATNRMIFLIENFSDFSKKHPSELSICNVNEITQVAVNISQVNASRFNLYIETDLSPSVPSIYFHKDKMLHVFLNLLNNAIEADNKSDKIYVRTYLRTIDDKQKIVWEIEDSGTGIDYELGDKIFSDFFTSKKKGTGLGLGVCKMLLEQYNAEIHFESEPGKGTKFFVFFDTSSLRNE
>56-21 # 16213 # 17421 # -1 # ID=104_19;partial=00;start_type=ATG;rbs_motif=None;rbs_spacer=None;gc_cont=0.344
MKMSGGPASVNLKIILILIALAIAFGTLYYTNNLVTKLQEKERQIVELYAKGIEYIANTNNLDADITFLFENIIKPIDFPLILTDKNDNINLDNKTDLRNIKLDSTLSREQQEKMLYELMHEMDELHPPINITYADTLVLTRIHYGDSNLIKQLQFYPYLQITIAALFILLGYIGFSYIKKSEQSNIWVGMAKETAHQFGTPISSLMGWLEMLKLNYNDPNKVLDIAEEISNDVEKLNKITIRFSKIGSKPDLKPQNLFNEVSKVTDYFNRRLPQTGKIVELQINGDKNLCALINSDLFEWVIENLIKNALDAIEDKNGLIAISISEGKKYAEIEVADNGKGIDLKRRKDVFRPGYSTKKRGWGLGLSLSKRIIEGYHGGKIFVKSSTPNEGTVFKIQLKKC
>56-22 # 24053 # 24475 # 1 # ID=104_26;partial=00;start_type=TTG;rbs_motif=GGA/GAG/AGG;rbs_spacer=5-10bp;gc_cont=0.357
MNTKKLIVKSRTENLSQIRDFISSNAAEAGFSKDEIDNMILAVDEACTNVIKHAYKYSPDGDILIEIKYDRTAFTITIEDNGMSFDPDVVPSPDLQKYYREHRVGGLGMYLMKTLMDEVKYKSVPGKYNRVSLIKKIKAA
>56-23 # 4728 # 6848 # 1 # ID=109_5;partial=00;start_type=ATG;rbs_motif=None;rbs_spacer=None;gc_cont=0.349
MPDNLRKKIINYVKAFKIPLIYLILSTLWIFFSDLFVGNITKNPAELTRLQTLKGWIFVFASTLVLYFLIKSDRNKIEKSLEEEKSAREQAELMKQKVLDEQEKTRMIIEYASEGIFIADEKGKYIDVNPVGCRMLGYSKEELLEMNLRDLIYYDSSDPPLALDKLRAGKTVTVERKLKKKDGSILHTEIVAKMLPDKRFQGLVRDISERKHAENILKQSEERFRAFFNSNVIGTFYSDLDGNVFSANDEFLRILGLTKDDIQNEKIRIQNFTPAEYLERDEENIRNAIVIGSCHPYEKQFIKKNGERIWVLVGFVIVGNKRDEILAYVLDLTKLKETEENYKRLYIENEELLQRLQLHLERIPLAYIIIDKDFKIKFFNPEAEKIFGYKNQEVKGKDPFDFLIPASSRAIVEEKRKRWLSGDMNANGINENITKDGRTILCQWYNTPILDEDGNLVEVISMGIDVTEREKSKTELLKSEQKLRALASHLQSVREEERAAIARELHDELGQILTSIKMNLIMMSKQVMLEDDSFDKKIFENEIHSMNGMIEQSVKRLKKLISELRPEVLENLGLIPALEWLIEQFISRSEMKVNFHPAIINPGLKKDQELNVYRIVQESLTNAVRHSGASEIWIDIYKRENQLEIKITDNGKGFNPDLLEPLQSIGITGMKERAIAFGADLSIKSNSRSGTTVLLKVPLSNNFSED
>56-24 # 41088 # 42569 # 1 # ID=114_53;partial=00;start_type=ATG;rbs_motif=GGA/GAG/AGG;rbs_spacer=5-10bp;gc_cont=0.333
MELEREILDNSPNNLSDSLLSHPSLGIVRITSEGIPVLVNQTALKFLNIDSFSELIELYNSSESFRNNFNTHKYFKYINQEIKNNSLETEWLNKNGKVVFFKEFVNPVYNRSGFPEYFDCIIEDQTDKKIVEQLIKNCQTRDFQILKALPDILFIVSSDGTLLDSKFNSKSGFFKNPALLIGRKISSVFPESVSEKLLEAIEHTLKTNHLSSVEFSLTSDEKEIFYEARIVVNSESQVLMLLRDVTLQKEAELQLKKVTEDLKQANASKDKFFSIIAHDLRTPLIGLIGYAEILSEDIDELELSEIKEYSNNIVEISRQTIKLLSNLLEWSRLQTGKIQFSPSDVKIYSVVENIFQLLKSNAQHKEIQLINSTDANHLAYADENMIYSVLNNLTSNAIKFTRTGGRIEISSDKKDDEIVVTVKDNGVGIEEENLKNLFELDKSFTTPGTENEKGSGLGIILCRDFIRKHGGTIWVESKVGEGTTFYFTLPVFR
>56-25 # 42792 # 45257 # 1 # ID=114_54;partial=00;start_type=ATG;rbs_motif=None;rbs_spacer=None;gc_cont=0.332
MSQTYLASLIQRAYRIIGSSDNTCQMLDSLCKLLSSEKEFAFVWIEPIDASLKQDKVCFAKEGLFGKHDRRLIIQHFSDCSSLKADRVKNNIHRISSDNNDRCFNIIKSYFPDKNSAAIFSCAIKYEQKVFAFLSILIPEINNVPEETFSLLRELADDAAFRINELTIKTKNTVTVKNDIAENHEYLKTLLHCMYEDIIVIDKNYTVIDVNNSRVKIADKKTEDVLGAKCYSVSHGFDKPCNFYGAECPIHEIFQTGKSKQVKHQILGSDGRKKYVDILFSPFINHNGEVEKVIETIRDVTDVVNARRELNEKIVQLKQIVNNLDVVFFNIDLNGSKPKLTYLSEGFTKIWGIDRTAALENQKIWFDSVYQDDRSKIFHIVREYMRTKDPNIKTEFRIIRNDDSLRWISVRTKIISVSSGNSNQIFGIAEDITEKKLLELEIQNAYAKAKESINFKNYLLGNINHEIRTPLNAILGFTQILKEETSKDMIDELADKILCASNRLLNTLDSIIELSDLQSDSRKIIYNEVSVYDLLKTVQHKFSSIAYEKKLLFEVIEPDQDVIIKSDEFLLKKILYQLLDNAFKYTHHGSVTLSIRFDIGENQNWLVLDVSDTGIGIDAEKLETVFEAFRQGSEGLARSYQGSGLGLTLTKKMIELLGGKISVESEPGIGSKFSVHIPFEFPSKKENHNGNNNGDSNLEGKRILIVEDNQLNAEVLRHYLKSIVNTDIAFDSQQAFELSEKYLYDLILMDISLKNGESGIEVMKKMKVRDEYRTVPIVALTAFTFDEDKNKFLAEGFDGFIPKPIQRNDLISEIKKVLHKY
>56-26 # 45259 # 48609 # -1 # ID=114_55;partial=00;start_type=ATG;rbs_motif=None;rbs_spacer=None;gc_cont=0.333
MKFSNFNYSGKLNGMKHCKDDCSYQEEFESFLQEVEHISSSIETLSQVNRLILEYTDENILIHKTCNVICQNNNYDFAALVYFDDLSRLPFLSASSDHSSSYNQIILDLISDSELLNLIKRNKAVLLTSHNSSQIESQIVILNKNLKNSTALFLPLKDNLSNSMGMLIINSSRKNGFNEKEVRVLEDLAQDLSIAINRIRLQEKQNEYRKELEKSEKKFRLLAESSIDVISIIDNYGKILYASPAVEILLGYKPEEIINSSVYDLIHQMDVNKVRKVFQFTITKNATGKVRYRARNKDGKFIWLESSGKSVKEDNNIYLQTTTRDISDRIQYEHKLLESKSLLQLALTATKTALWHWNIPNSEIFFSNNYFELLGYKPEEIKDYNNFWRQSTYPEDLPELLSTLQSLSENRLNDFELEYRKIKKDGKIIWVQDKGAVVERNSSGDPIILTGTITDITRRKTAEDLLRQSEEKYRLIVENSHDGIEISQDEKFVYWNKQFSDMLGYTYEDLNNITFRDIYTPEGLVDLYKRHEKRNKGKSIPKSYQTTLRRKDGTTINVEINYEIVDFNGKPATFATVKDITNQKKAEIILKSSEQFLQKSLDSLSSNIAVLNESGNIIAVNKRWKEFGNQNGLKEKNYCVGNNYITLCENAIGENSEDAKFVANEIKKLLSGEKSEFHFEYPCHSAEMKRWFVAHFTLFEHDGKPRVIVAHENITERKIAEQKIIEAKEKAEEANRLKSTFLLNMSHELRTPLVGILGFAEILSAELENEEHRKMVETIYESGNRLLETLSLILNLSKVESGRQEIEISEFNINSLCHEVANLFTAQAKKKNLSIKLDLRFKELFIKSDMRLVRDVINNLVSNAIKFTNEGTITLSAFISTFKNRNYIAIEVSDTGIGIPEDKIDLIFEEFRQVSEGMNRSFEGTGLGLALTKKIILLLGGQITVQSKPGIGSKFTVYLPSENNLYPINFSNNLLPQQQSSQPHTTSELKTKRILVVEDDWVSRKFIEVVLRDICLFDFAINGVDALEKIKNTKYDAILMDINLGRGMDGLSTIQIIRKIDYYKSIPIAAITAFAAQQDREEFLEKGCTHYLSKPFGKTALIELIKEMFKVDQDFQ
>56-27 # 18391 # 21558 # -1 # ID=115_17;partial=00;start_type=GTG;rbs_motif=None;rbs_spacer=None;gc_cont=0.335
MIAAITTTASAIIKNQDYKFTHLQIEDGLSQSTVYSIIQDKKGFMWFGTGNGLNKYDGYKFKHYFNNPGDQTTISDDGIASLFEDDEGIIWIGTVGGNINRFNRTTETFSHKNITEFIHKNELPSEYYFDYPISFARNLSQTITAICEDRNHNLWIGTWGKGIVVIDKNFRLLSHFYNDTNDKNSSLPTNRIMDILCDKNGNIWIATFGGGLLKSSVSENNYSEEFEIFLAEQKNYSEDNHLIKVFEDTKRNLWIGSYHSGIFFLSADQKNLKPYQTKFVQYKSNNAAGSLSNNTVMYFDEDKEGNIWIGTLGGGLDKFNSQTNSFTNFKSDPLNLNSLADNDILSLCVDNSGIIWVGSHLGKGLTKIIKNTTKFNLIGYQSNNPDLLNDGVVWAIHKDKNGLLWVGTYKGGLNCYDPQKNHLVFYKNKSNSKLSSNHIRVIAEDDYENLWIGTYDGGLNLYNKRNGEVKVYKHNPSDNSSIAGNQVQTILIDGKNYYIGTFGGGMCRVVIEGNPFNQKLKFERFIYNENDSSSISDNRVYKIYKDKENLIWICTYGGSIDLFEPEKKTFRHFPNTFAEKENVTAKNSMTILMDSYNTMWVGTYGGGLYSFETGSGKFTRYSPREGMTSAVVYGILEDRLKNLWISSDNGIFKYDLINKDFTRFDIKDGLQSLEFSGGAYLYSSDGIMYFGGINGINYFKPEEIKTNTFIPPVVITSTKVLDNLIKGEPAELKLDYNQNTVSFEFASLDYSDPKDNLYAYMLEGFDNDWQFTNSSLRIATYTNLSPGEYVFKVRGSNSDGIWNENYASLTIRILPPFWKTYWFIAAVILISVLVLYYVFTIRIRSQLAIEKLKSRLAADLHDNIGAGLTEISILSEVASRKFGQQFSSELKKISDRSRQLVDSMSDIVWVVNPEKDSLHDLVIRIKNSYADILSAMNCELKILEIQRIKNIRIPVDIKQNLYLILKEAFNNAIKHSSATSISMNFNIEEEKLTIILRDNGVGIDPNNIANGNGITNMKNRANAIGWKIFIESHSEMGTTITLSGKVKSRKKTVSI
>56-28 # 2415 # 5492 # 1 # ID=122_4;partial=00;start_type=ATG;rbs_motif=None;rbs_spacer=None;gc_cont=0.309
MKRPFKKNITQVLIIIFIIFISGINLPQTLNKKDIINLASNPVKFYTNKDGLPQSNIISSAIDNIGRLWIGTQDGAAFYNGRRWEIINMPQVSKTNYVQVIKVTQDSSIWFGILRGGVARLYKGSWEFFSEQYELPSNYILSIAEERLTNGRSIIWIGTNKGIAKKLDNEWEIITTANEKGLAGNIIYNISQAKDGTIWIATNKGVSKYFKGKWEIFSLPSELRGKQIYKVLQSNDGNLWFGSNGVLGKFDNKNWQIFYLGNDKKNNVITSIHQSRNGTIWISSTLGVWKIRRSKYDAYSEPDFIKFRIGNRNKDDLVVWSISETSEGSLWFGTFLGLVRYTEGRWKELTEKMSVEQGGATAIIQTKRGDYYFGTETGLLHFKNGKIENVRNITGAILYLYEDQDEVLWVSVFSEGVYRFKDNIWKRYQKNDGLADNNIWFIYQSSDKSIWFGSDAGVSRLKNNRFTTYRSADGLNDNTILCMYESIDSTLWFGTTNGVTILKNGLWKDFSSETKLSGIAVNDIRGYNIGDPIDMTIWFATLGNGIYEYKLKTKLLKNYNTTQPPYISNNSVYRIEEDKSGRLYFLTNNKITRFTFINKEEIFSEKFGVEDGLPNDEGISSASFVDLNGRIWFGTTEGATVFDPASEIIDSSSAKLIFDNIIIKNFKDQITDNNLELSYFHNPISFEYSLLSFFREADNKYSVQLVGIDDTQSEWTPDHKKDYFNLPSGKYVFKVFGKNFANIISGPLEFHFYINPPWWNTWWFYICCSLFISGISFLSIKFFINQKVKKRTEILERKNIIAKERARISEDMHDSIGSKLTRIAILSDRIVDNLNINFSSKDSIEDTMLKVSSIGQISREILDGMNEIIWSLSPRYDTVNSLLFFMNHYFNEMFESSNITTNFEFTEMDNDIILSPEIRRNIFLIFKEAVNNAIKHSQATIISSRVFIKDDKFYLEIKDNGIGFSEQDFDNIKSGKDAKFGLNNIKMRAEKISADLSIVSRFNEGTTLRLNILLKNKNNNPFEVF
>56-29 # 6801 # 7859 # -1 # ID=130_8;partial=00;start_type=ATG;rbs_motif=None;rbs_spacer=None;gc_cont=0.321
MFDNPILKRPKNFLLYLLFCGGLSIVYLNLIIFDSKLDSTTTALIDVLVFNLLLTGIGINYWFASKYLSIETTQIHKIIFSHLLGGVFVTLFWLIVGYFISLSLVANQPSYSTFFFNTIKLRVIIGLLHYFLLTAFYYIVIYYSSFQEKLVKETELKNLVTEAELKSLKFQINPHFIFNALNSMSALTEIDPKRAKQMIIKLADFLRYTLANNDRQKNSLSEELKNIKLYLDIEKIRFEDKFEFVEEIDEACKNTEIPSMILQPLFENAIKHAVYETLDKVIIKLNCEPIDNFLKISLTNNFEGESHKKGAGVGLKNIRERLALIYHQDNLLEVKKENGTFTVNIFIPIENK
>56-30 # 23031 # 23447 # 1 # ID=134_12;partial=00;start_type=ATG;rbs_motif=None;rbs_spacer=None;gc_cont=0.338
MNQNVSLELKLPNIPDIEMIANDSISIIGKHLGISDDKIGEARIIVTEAIINAFEHSGTDNPYVNVEFILDKEKLIILVTDFGTGFEPDKIQEPDINNKVQGSNKRGWGLKLMKSLSDDFSIETGKTGTKITITKNLK
>56-31 # 8360 # 9094 # -1 # ID=148_10;partial=00;start_type=ATG;rbs_motif=None;rbs_spacer=None;gc_cont=0.324
MNNDEIFSHKLFLLGKFTASLIHEIRNPLSVIKMNLEFLNMLKSELPTEANDSIQSCVEATNRMIFLIENFSDFSKKHPSELSICNVNEITQIAVNISQVNASRMNLYIETELSPNIPSIYFHKDKMLHVFLNLLNNAIEAKNKSDKIFVRTYLRNIDDKQKIVWEIEDSGTGIDYELGDKIFSDFYTSKKKGTGLGLGVCKMLLEQYNAEIHFESEPGKGTKFFVFFDTSSLRNENAKQNTDN
>56-32 # 1 # 2814 # 1 # ID=155_1;partial=10;start_type=Edge;rbs_motif=None;rbs_spacer=None;gc_cont=0.349
RKLYEQALRVSEQRFQAISSLTSDYLFATDVDELGNTTTTWVAGAFEKMTGYSVDEYIAMGGWKATLHNDDLEIDRKAFEKLLRNEDAECELRTFHKDGHIVWVRSYGHPIWDQEKNRLIGIVGAVKDITQEKRNALIKEIQYNIAEALVTFKSTKELFEIVRKELSSILSVRNFFIAFYDESTGMFKSDIEEDDYDEIPEWPAEGSMSGYILKTGKSFMLTKSEIETMVSNGEVGVVGTIPQQWLGVPLKVGSKVVGVMVVQSYKNPKRYDKATLELLEIVANQLSVFIERKRTEEQTLKLSKAIEQSPSSIIITNLEGTIEYVNPKFTEITGFSYNEAIGNNPRFLKSGTHDKNFYQTLWNTILSGKDWHGEFHNRKKTGELYWEEAVISPLFDENGQITHFIAVKEDITEKKLMLEQIVESESRFRSIWENSLDGMRLLDERGTIVDANEAYCKLVGMELNQLRGKPLNVVYEIKDNSEEEIQRFINRFRNRIVDKKFEVETNLWNGKKIWLELSNSFIEFPGNKTLLLSIFRDVTDKKMMIDELIDAKVKAEEMNRVKSYFFANMSHELRTPLVGILGFSEVLKGELNDQPELSRMIDLINTSGQRLLETLNMILNISKLEAGKLEVRLVNANIIPLLETSFNLFSSLAQKKNLDYKLIKNSDEIICRVDPALFQNIFNNLINNAVKFTKHGSVKVYVTKKETWVEIRVEDTGIGISESHQAVIWEEFRQASEGLNRSFEGTGLGLTIVKKYTELLGGKIHLRSKVNEGSTFTVEFPLVKEKIDSDLEKAAEKIQREIEKKIASLNYRILYVEDDPAAVDVVLLMTRGLYNVDYARSADEALEKINKEKYDAILMDINLRRGMDGIQLTQIIREIPGYKDTPIIALTAYAMEKEKQEFLSKGLSHYLSKPFRKNDLLLLLQNIFANKKNTNLI
>56-33 # 2293 # 3450 # -1 # ID=157_3;partial=00;start_type=ATG;rbs_motif=None;rbs_spacer=None;gc_cont=0.355
MENFSPKTYFDSPERVSTEEIEQLRKRSVNLSCIQQILETFPHIALLLNEHRQIVAFNSKARDYFFGSNGTGVLGKRLGEALNCIHSKEMEAGCGTSVFCRECGAGQSIKRTNQTNENTVSECRITAQNADVEVSLDFRVYTSKIFIDGHSFTLFAVEDIQSEKRKLVLERVFFHDVLNTATAIKGIAEVLPQLKNSDEFDEFVNMLQYSSDQLIDEILVQRDLTYAENGLLKTNVSETGVNEILSRVEALYKNHELSKQKVFEVIYLKENIKIKTDSSLLIRSLSNLVKNALEAISANQTVRLYSELNENQIEFIVWNEGIIPESVQLQIFQRSFSTKANFGRGIGTYSVKLFVEKYLGGKVSFISNQQDQTKFIISIPLSNPL
>56-34 # 13749 # 15233 # 1 # ID=164_9;partial=00;start_type=ATG;rbs_motif=4Base/6BMM;rbs_spacer=13-15bp;gc_cont=0.321
MAEERKKIFEKIKEYHFEFKHVTVLFLILFIFQLVVSFINKASIKNFLTTTQEWYQKESAEEIANLTATALELVIESISKTDRKDAEQQNKIIQSFEIIFSQQQLSHNITNLSLLIRNKDKIIKVEDGKSLYNLLIEKNYNSSEVNSKEDEITRLYISVEDSLRRTEQITSIITDRKTFHTFVPFVIRGEYLGAVYLRNTPDFSSISNQVISNYDETSVIYLSLILLGLLAMYFISSYTVRERDTAQKMLFDEHEENLKKQINYEKELIFTKRIYHTHHKAEKIMGFIKEDLRTLSDNNIDEIKFRVSKYSNFISRVIYDMKWFDPPVQTIRNSMFRTDLNEVIKFIIDNIFLRISSQSTAFNIIFEPDNSLPIVNVNEFVIWEIIEPLIQNSIDHGGESNLIITVRTRYDSGSSKSYIIIEDNGRGIAKELLEKNENNLKLIFVENTTTKTQGLQNSGYGCYIAYEMTRRCGWNIDAENISDGGCRFIITINN
>56-35 # 2874 # 3518 # 1 # ID=171_4;partial=00;start_type=ATG;rbs_motif=AGGA;rbs_spacer=5-10bp;gc_cont=0.312
MDNTEKNKNEEHLLLKEIHHRVKNNLNIIIGLLELQIQNVEDNAVKEMFRQSINRIRSMAIIHEYLYRKDSKSSIDLPVYIESLTDTLISVYADYRRELIINYSMDKVITDFEVAIPVGLIVNELVTNSIKHAFIDRQKGIIDIYLEKKDKQIILTIKDNGIGIPVNLDIENSKTLGLQLVRLLVDQLSGNYKIFREEGTKVQIEIPFKELKVN
>56-36 # 1932 # 3353 # -1 # ID=173_3;partial=00;start_type=ATG;rbs_motif=4Base/6BMM;rbs_spacer=13-15bp;gc_cont=0.329
MFSGLEKYFKSTRFKTTLWYSFLFLILEIVLGTIIYLYVNQTMRIELDHSLTKQAESIYKFVKESKVNLSEFEPDSIYSTPDELVYDIIFEALAFNPNNTFVQVSIRDKIIFRTANLGKISFNTHKSENDINLINYFEPALSDYPIRAAYFNKDDYKIIVAFPLELISKTLDNLADLYVIIAPLFLILSFVGGAFLSFKALARIDKIIKRTDEIDTFNLDTFLEGEQYDDEYGRLVKTMNRMLRRIKHSIEYMNQFTISASHELKTPLTILRGELELALKSPKSRQEYLEIIQSSYEETLRLINIVERLFFITKLDNSLIKLNLVSVNVVKTISDIVKDFSSLASEKRINLLTKFSDPEIFITADPEMLKQVFINLIDNAIKYSLEESDIVIECNKEKDGKISSRIINRAEPIPPEILPKLFERFFRLESSRNRNLGGVGLGLSVVKQIVDLHKFDIKTESDKQGNFIVQLVF
>56-37 # 55885 # 57357 # -1 # ID=173_50;partial=00;start_type=ATG;rbs_motif=None;rbs_spacer=None;gc_cont=0.341
MNEYILKEDLQNIDLIFGQLWESSVDGMRLIDEEGNILLVNDAFCKMVGFTREQLLGQPFSIVYSEPEQNQALESFRNDIRNNKLKTLFERENTLWNKRKAWFEFSNSFLELPDGKKITLSIIKDITERKQSEIKLIESEQKFRIMFNSANDAVFVTQLESGKTYGDFIEVNEIACKRLGYTKEEFLQLSPSAIVHPKSIDDFNHYTELLLKEGHVIYEILHRAKDKKIIPVEINSHLFHYKDKLAVLSIARDITERKLAEEKLKRNAKLLRELAAHLQSVREEERALIAREIHDEFGQTLTVLKIKLTLINKKIPEDLFSLKSQLDEVIKMIDDSVETVQKISSKLRPDILDELGLIPAIEWQVTEFEKVSGIKCTLILPNQEIFIDKERQTAIFRILQEALTNVARHSGADKVQINFFNHLSKIILEVKDNGKGISSEQIKDVKSLGIHGMEERVLIFGGSFLIEGFSGKGTTLKIEIPVEGWENEKR
>56-38 # 25080 # 27440 # 1 # ID=186_20;partial=00;start_type=ATG;rbs_motif=None;rbs_spacer=None;gc_cont=0.337
MQSSKIDFLSKYNEILNLAVNSSADFPSKLCEFLTTEFELDAAVLFKVNNSSGFEAIGKSTGVKKSIIIGSTHSCLNCQILNGKTLVDSFNQQNDCAVHITDHFINEGCLLLNLGDNTNALLKIAKKTSFTKSEIDNIHVISESFKNLLKLWIQGRGSLSNSLSLILSSISQELRTPTNSIMGFASLLNEENLSPSQAEYVSTLKDNAFELLSIINDLIDISKLESGMVKATLNSIRLKDFINELLSVFKDKIDSSNVEFITEIDEVIPETIKVDAQKLRYICLTFLTNSLRLIEKGKITLSVTASSNKKISFRISDTSTGLPSKKVTEFFYPFSLNELYNSKVGNITGLSLTLSKKYIEFLGGDVIITSSIGKGITYNFSINAELATSFETSLGAIPKPTDKKNKVLVVEDDYATSKLSSNYLSKWGYEPVIVNSAKQALKLIEQESFLAVLMDIVLPDMNGFEFMKMVREHPHSKHTPVIICSVEAEQQKAFMMGAVEYFVKPINYKYLVEVLTSYKLKKDSNILVVDDDIPTLNLIKGAVEQAGFNAIAEHQSSKVVNMIDNLDLDLAIIDLDMPVLNGFELIKQIKSKKQFSKLPIIIYTGKDSYQEDLKKIDGLFTELLHKSSTNIENLADTVAAMINRYDEPAAPEAIKDKPDAVKILLVEDYKHSQIIVTRLLKKNNFDSIVVVENGLQALEAVKQQKYDLILMDMQMPVMNGFEATQKIRELDDYRDTPIIALTAFAMKGDREKCLEAGATDYIPKPIDSQEFIDKVKYYTEKNVPKI
>56-39 # 2873 # 7042 # 1 # ID=191_3;partial=00;start_type=ATG;rbs_motif=None;rbs_spacer=None;gc_cont=0.337
MNSRLNIRFTSYLILIISVCYLSIYSQKIHFERISTNEGLSNNLIYDIIQDSSGFLWFATDDGLNRFDGYEFKVFRNNPNDKNSLSDNSVWSLAVDKSGKLWIGTKTGWLNCYDPETENFSRWYIASDITKENTITTIYIDDNNKIWIGTYRSGLYLFNPEKGEIKNWKSKPFDSSTISYNYISSITRDRIGNLWISTYHGINKFIPESSLQKFERFYKNDRNPNSLSDNIVWNITIDKTDSNIIWIGTANGLTSYDLTKKVFKRYLIPNPDKIQFGTGSGNVIPEIYKDQKLLWIDSYAGLLRYNLSTGRVDRFLTEKNNPYSLPSNRINKIYRDKSGVIWIGTDNGLAKFSPQRLKFNYSLSQSMDFLNSDLLGDLSINALAKTSDGTIWIGTEKGLYYSAKDGNKFAVKKYFPLSDINVWSLSADSNNNLWIGTYGEGFYQINSSTKKLTDWNFVDKRIRSTSRLFNKSIYSDDENKIWIGYWGLGLALLNPQSKSFTTWLHNNEDSTSLSFDDVWIIYRDSKKRLWLGTNGGGLNLFDESRNKFIHFTADQNSQIQLSSNSIYSICESKIYRAKNKTILWIGTNNGLNKIVIDESDTNLFGNKAVKVFSTINGLPDNSVKTIIEDHTGNLWIGTGSGISLFNVVTEKFINFNTSDGLVSNDINLSSVLALDNGWILMGSKSGLNYFNPDEIKLSEFSPPILITDFRIFNKSVKASENDHLNSSILYADKVILDYSENVFSIHFTALDFNSSESIKYSYMLEGFDKDWVTETSNRFVTYTNLNPGRYIFRLKTTNSDGVWSDKIKSLTIIITPPWWQTYWAVGLYVIVFILGVWGIIKFQVNREKLHQELRRQEFETHHLREVEKIKSRFFANLSHEFRTPLLLIKGPLEQLIEGKAKGNLLEYYQMIKRNADRLQNLIDQLLELSQLESETIPLNKQPQNIVNIVKNCVQNFIPLAHQKNIELNFNSFYDDITIPVDRDKLEKIINNLLSNAFKFTPQYGEITVELITERNEQSNNLKIIVSDTGIGISEEHLPRIFDRFYQIENSENKSNGFGIGLALVKELISINQWEIKVESKINKGTKFTIKIPLTNEEYNQIFSDEKTGLAEEDELIIDSSEGNDIYLNEKEKPSILFIDDSEDVRLYVSFLLKPLYNLFVCSNAKAGIDIAVNHSPDLIISDIMMPEMDGNEFCRIIKTDFKTSHIPVILLTAKATLDSKIEGLETGADDYIVKPFESEELLARIKNLIEQRKVLREKFSKEIYLKPDTLVPNILDKEFIQKVTETIEKNIYDFNFDSEKLAQEVGVSRSQLNRKIKALTGQGPGEYIRSIKLKKAAQMILENKFGITQIALEIGFASPAQFTKAFKKHFGCLPSEFRNRCKNLTRENY
>56-40 # 11657 # 13078 # 1 # ID=205_14;partial=00;start_type=ATG;rbs_motif=None;rbs_spacer=None;gc_cont=0.338
MNDLNFNFALFDSFPEMFFLVNSHGKIVRMNSVALTTLKQHTDETEIFFDYIELCDRNNSEIIFSDALKYSCSKELETRLFINRNFINVKITIVPIKDSNENESFALISVRDISEEKRKEAELIRFLNVAENSVNPIEITDLNGKIIYVNRAFEVASGYSKEELLGKNPRVFGSGKLPSSFWDKMWATISSGKVWVGEVENRKKNGEPFYTQLLISPIIEKDGKVSGYFAIHRDLTEKRTLERQLIHTQKMESIGTLAAGIAHEVGNPLASISALVQVAQRSSKDPFVNEKLSLVKSQITRISKIIRDLVDFSRPSNYELELTDVNKVITEAVEITRVGTKAKDITFETNLSDSIPMLPLIADQIQQVFLNILLNAVDAISEKKEKHNEKISITSEADPDWLTITFVDTGPGIKDENLTKIFEPFFTTKKEGKGTGLGLWVSYGIVKSFQGDIKVKSKLNEGTTFIIKLPIHN
>56-41 # 1 # 423 # 1 # ID=223_1;partial=10;start_type=Edge;rbs_motif=None;rbs_spacer=None;gc_cont=0.288
SHRLEKLKISITKNFQTELPNIRGNKNQLEQVMLNLLINSLDSIEEKYISDPACEKRIILNAARKDNYVILYIQDTGKGIPENIKDKIFDPFFTTKQPGKGTGLGLSVVYKIIESHNGKIQIDSNEGIGTTVKISIPVYK
>56-42 # 24441 # 27554 # 1 # ID=227_15;partial=00;start_type=ATG;rbs_motif=GGA/GAG/AGG;rbs_spacer=5-10bp;gc_cont=0.355
MDNNLLNSEKIFEFLAENASDLIYIYRLVPEPKFEYVSPSAKRIIGYTPEEHYADPQLGLKIVHPDDLPLLKSFIEKNILNEPIVLRWRKKDGSIIWTEQVNTPIYDDKGELIAIQGIARDITKRKLAEEKLIQSESIYKYLFEHNPLPMWIYDLDTLKFLAVNNAAINKYGYSKDEFLSLTIKDIRPVEELPALMKNIAESKEDLQKSKPWKHKLKDGTIIYTEISSHSLNYEGNHARLVLANDITEQILAEEKIKRLTRVYAVLSEVNQTIVRIHNKQELFRNICSIAVNIGKIKMAWIAALDEESLEIKPVAAAGAVEDFLENIHLNLSDPATSSGPIGTAFKENRYVIINNFSTNSSVGNWLPIAEKYNFKSSATFPLYLFGKIVATLNFYSEIQDFFDEDEIKLLAELSQDISFALDYMETESEREKIRSELEYQANLLANVNDAIVATDRNLRITYWNAAAEQIYGLKRNEVIGKTTREVLHTQYLELGREDIIKKLTIDGKYSTRVIQYHKSGKKIYIDAKGFAVKDKSGNVIGYASINRDITVSYEAEMLLRESEEKFRALAESTPAAIFIYQGEYFQYLNPAAEQLSGYKLNEIYGMKFFELVHPDHRDMVKERGLKRQMGEEVENRYIFKILRKDGQARWVDFGAEIIEYKGKPAGIGTAYDITDRIKFEEELKASEEKYRLLIENQTDLVVKVDLEGRFLFASESYCKTFGKNQEELLNNKFLPLVHPDDRESTMKEMEKLYSHPFSCYIEQRALTVNGWRWFSWVDTMVFDENGNAVEIIGVGRDITEKKLAELALQESQEELKRSEAMLRSLTKKLEEIREEERTRIAMELHDELGQVLTAIKIDLNALAKKPPYKKDIPQKVAPIISLVEDTISTVRKISTELRPVVIDRLGLLAAIEWQINETRKRLGITFKIDMPDEIYGLSKEQEVAIFRTFQEIMTNIIRHSKASEVSVGIKADDEKLMIIINDNGVGFTPETISNKGGLGLLGMKERIRSVGGFIEINSKINFGTELKIFIPLNKNRS
>56-43 # 2546 # 4099 # 1 # ID=231_4;partial=00;start_type=ATG;rbs_motif=None;rbs_spacer=None;gc_cont=0.344
MNKSKNTVKSKEQIDNLNPGYLSTYINQLLEILPAIPDSFEDVFWWSGVKYGKDTYCIYSGNIKKVIGYTGEQIQSLPEGMKSLVIREDIPSFIKAYDVLSPLRRTNFFEHIFRIRNKDNNILWLKEKVTQYKNLNGILFLKGSVMNITEFKEREEELSRLVEDKQNKIFTRDNFLSVLSHDLRAPFSSILGFTEVLMSDPNLSESDRNEYLNFIHDSASNQLQLINYLLDWSNMQIGRLNPVPQRIQAQNIVFNCISNLTGNAIRKNIEIKSNVPESIFIKADERLILQALTNLVNNAIKFSQEGKSVLIKVDRFNQDMVEFVIIDEGIGIPESNQSKIFKFEKLFSTRGTKGEKGTGLGLSLVREIVERHGGQVWFYSKEGKGSEFHFTVPSAENTILLVENNKEEYFRFERTIKERFPQFKVIGADNGFEAINYVLRQHPSVIISAHELPLMNGVQFIKSIIRGDKRFNTPVIALINSYDENVIKSYQEIGVKIILSKPVDPDKLAENISLCIN
>56-44 # 13135 # 14094 # 1 # ID=233_15;partial=00;start_type=ATG;rbs_motif=None;rbs_spacer=None;gc_cont=0.339
MRKRYSLAYNLAIFILAQIVWLALLGLWIYWYVSNYLIFEQVGEKVSPQIVIDTPDVFPFVGGIVLLVGLSFSMVLIFRNLNVQIRLTRLYDNFIANITHELKSPLSSIQLYLETLNTRNVPAEKQKEFISQMIKDTARLQKLISTILEISALESRKNKVNFEVYDSCEILNRLLKESAEQFRLKENTIGFKCLSSAKISIDINAFKMVIDNLIDNSIKYSTGELKINLIVKTSINKVEIHFSDNGVGISPEEQKNIFHKFYRIYDEDIPNVKGTGLGLYWVKEIIKNHRGKISVKSEGKGKGTTFIIELPVVKKPIKG
>56-45 # 11102 # 12631 # 1 # ID=260_11;partial=00;start_type=ATG;rbs_motif=None;rbs_spacer=None;gc_cont=0.325
MKKIGIILILIIILPVGFLIFNEIGKLNDTEKVLEETYKNQLEAILFSVNQYSDDILNSWANKIIEIKNDRSSLRNFITDNLVIKSIFSLTKNNFESIHFVFDKQTETQSDSIRKLIGSLLFANENLIDKLFEYQKSGYRKLEPLNRDNLSIVIFTNQNASGSDELIGLAINPDLFVRKILLPRLQQVSQNQFRIVIRDSNDRFIISSDNKEFTGGVESEKPVWLLPQYKVGIAFAGPTIQDLIRSRATNNILLIGVLLLILLAAVVFVYSAVKKELELAQLKADFVSNVSHELRTPLALISMFAETLELDRVKNDEKKKEYYSIISQEANRLGRIVNSILNFAKMEAGKRKFNFEPTNLNDVIENIFQTYSYHLYNKGFKFEKYLTDNLPAVRIDSEAISEAVINLIDNAIKYSNEKKEVILRTGISDRKVYVEVSDKGIGIAPDEQKKIFDKFYRVSSGLIHNVKGTGIGLSLVKQIVDAHNGKIELESKTGAGSTFRITLFPDSNN
>56-46 # 1 # 2715 # 1 # ID=269_1;partial=10;start_type=Edge;rbs_motif=None;rbs_spacer=None;gc_cont=0.313
VVLFTAIVLLMRGFAAAIRSVIFDSKLRYFKDPDILPDFTLLSMHLNILLIGFAVIAAILGLLNIILKLHGFNQRKNNFKLLSVTYFALIAVSLILFYLSNDPLVNLLILIIIDLAIILVSYQIICRSQASVFNYVLILLVGSVFSITLLNYFNSKLEKESLKTTAYELNRIDENLIQFYLSDLILQSSSDPQILSSFARSDLNFDALAFIQWSGSILQRESMNSFLAFYDRFGNKKGSFEVGMISKDKIFLSKIPLTDEIVFINSAENSIEKNIVGIKRISESGITRGFIASGIDFNISKLGAKEFPDFIESNLSILNQVVNVKQLKIFLFLNNELAQVYGDIYPSREQIKQILNTKLDSTFNDGWMKIDFSGEAYETYLLKTYNNGNEILTVISVADKEFSWNLFNFFKVFFVHAIFILILFVILFIVRIRKINYTFRTKILFAFLFVSIIPVIVLAIYNRQVVEDRSKESIFNELKQRADYVQSHIESQANKNKSRDIIQSAGNASNELRISFSLFDGTEQIYNSDNIYSKIELMDRKLNSDAYYHLHYLRMKEYLTKEKINSYLYDSYYRQIKVNNREFILSVNDAFNKIKIPFSTTEIDVVIFGIYSFVVLLIVLFSTIFANQISSPIQKLTKAAEAVGKGDLNVQIRHKAKGEIKELLDGFNLMTMELKKNQMELAELERESAWKEMAKQVAHEIKNPLTPMKLAIQQLMAAYREKHSDFDKLFDRVSNTILNQIDNLSQIASEFSRFAKMPSLKIEVVDLIKEINNTINIFINERVKISLDTELNEALIEADANQLSRMFINFIRNSIQANASKIIINVKRVEDNFEIRISDNGTGIAEDIRDKIFNENFTTKSQGMGLGLSMAKRFIENINGRILLESTSGKGTTFKIIIPVFNKT
>56-47 # 15593 # 19117 # 1 # ID=281_13;partial=00;start_type=ATG;rbs_motif=None;rbs_spacer=None;gc_cont=0.332
MKISFRILLINFTVVVIILVSATIVFYSLIFNTLNSQQTKNLINSSNTFIYSFQRLLSDLDDELLLFFENKSKNKTSLLNSRTLDFVISLQKDGSSIKEIFLTKNVLINPAVNSVSKFLEINPIAIVKKKQIGDEVYIYGKIINGNFVEDLAQRINAEVAVIWENSAAELSNPTVNREYLYLINTAYNYLRNKNSFEIFTQGTRASDILATLYKTNSDDILKSNLSFLIFNKMGEAANLRDTLKNVIFIIGFVGIIISLMLTYLLTNKIRKQIGQLSSATEDIRDGNYQTRVLIKGKDEVAKLGEAFNLMLDEIMKNQKAMNDYTEFITLINQNPSLTEISEAALKKIINTCGFTVGAIYSVDDKEISFITSFGLGTDKIGVENNIFYRKVIETKEPITIESENFLPVASTGILEIKIKYLHIRPVIYSNKVVAVLEFGSFNRPTDDALMYLSKIQDQLAIGLTNAKAFVQLENFVKELSRLNEEMQKQNEQIKEQNKTLLELSEQLKEKAKELEIQKQKAEESTKLKSQFLASMSHELRTPMNSILGLTELILDKAQLDNKNRERLEVVLKSGKRLMNLINDILDLSKIEAGKMEIREEEIFLEELIEDVSSTIQPLINEKGLRFTVNRKCDTRKIITTDKGRVTQVLINLLGNAVKFTDKGNVELSVAQTEDNYLVFSISDTGIGIPEEAQQIIFEEFRQVDGSTARRYSGTGLGLTISKKIVDLLGGKIWVKSIVGKGSIFSFTIPVKNMNEKWAEESEFDSFDAAARNHKQILVIDDDPDVRFTIGQYLTTRGYEIIFASDAESGIKLAVENKPFAITLDVFLKDKDGWTVLREIKENPVTKNIPVIIVSFIGDKNIGLSLGAFEYLLKPITTENLMSAFDTLESVTKKKIQKIVIVDDDELEFEKFKKEFSSENISIEYIQDSEYAYNKISEVQPDLIIIDLLMPKIDGISLTHKLKSTRTTRNIPIIISTAKDLTDSEKSSLNSVVERIAIKSQGHPMDVLKIVRDRIKQQEQAVQISNSGNLHYIKKSISSERQKNINKINQEVLIVDDDPDTLFTMNELVQSMGYKTYLAKSGQECLKMLDHIKPDLILLDIMMPGMDGFQTLKNIRMNKSFSDIPVFAVTAKAMAGDKEIILKYGFNDYIPKPVNSTIISTKISQLFAKVKSNTV
>56-48 # 19808 # 21784 # -1 # ID=281_15;partial=00;start_type=ATG;rbs_motif=None;rbs_spacer=None;gc_cont=0.337
MSDELLRRFNAADLFEIQNTGIALADKNYKVTWFNKSFKKTAGTGRLKGISLGSLFNISLPDKAELISSSKSIVVPLPAYGKNLIITPITPAKKNDSSIFFVELFPLSDYTGDIENDQIIQNLKFQKELQEILVLLLREKSIELISEEILSRLFNITKSDFGIVVLYDRDDKKHYIYFDPQKVLNSKDEIQKAINYNSSFITKWLDINRRPLLALNHQNNIGYGIVQSLNCESVCIAPCYFDNILESEIILGKLNGTFSSSHISIVEQFATILSFAISHIKTRQLNQALESRLLQAQKLETIGKLSSGMAHDFNNLLSSIFGSLNLLRSRVPASESVIRLIDNIENCSIRAKDLTKGLLAFGKPTPKRKEIVYPNLLLSELTKVIVQTFPKNITIEEKIETNLHSILGNSTEIYQILLNLCVNAREAIEGKGKITISAENLTIDEKNSINYPLLDKGKYVKLSVSDTGVGIDEENLSKIFDPYFSTKQKETGSGLGLYVTYGIIKAHNGHVDVSSKVGEGTTFDVYIPAFEPNKIDKTNAGNKIIMLADDEEMLSDILGEMLETYGYYVVKVKSSEEVIQVLTEEIKVDLLIIDYNMPQMNGLECVAELRKRNFNMPVILSSGSLSFDDAELKKVNINSKLLKPYEFETMLKTIQELL
>56-49 # 4119 # 7625 # -1 # ID=297_7;partial=00;start_type=ATG;rbs_motif=None;rbs_spacer=None;gc_cont=0.348
MFTIRDQNKSKRKGKMKADNFSHSIKNEISLNELEEKLYEIMSVGKITWWEFDLLTNEYIQSNHRTELLGYNASEIPGNFEGILQLIHDEDKHKLLNVLSDYKSGKISEHNLEYRIKHKNGEYRVNKNIGKLKLSPDNKPKKINGIVIDITEYRKTELSLKETESKFKLITENSIDEIWVRDLNLNLIYCSPSSVKVHGYTPDELKDISLKTILTPESFYYVNHILKEELDFENNHNSDPTRSRTVLIKERHKNGNIIWTENQVSFIRDENNKPKAIIGVTRDVTQKIKSDQIREAVYRISEATHTSENLDNLFKEIHQIISTIMPAKNFYIALYDKNSNLISFPYFVDEVDEPFPPSPPGRGLTEYVLRTGEPLFASPEVFQDLVNKGEVELVGVDSFDWLGVPLKIKGNTIGVLVVQSYNKNERYTLEDLEHLVFVADQVAMAIERKRTESEKQRLNELLSAVAKAQSHLLTKKDLYFSVQLALTEIGKAVEADRVYIFENHYDSATEKVLMSQRYEWCSEKSIPQIDNPELINLPYEPLFTRWYEELSRGGNIVGLIKDFPEDEKPILESQQIKSILVVPIFVSGRFWGFIGFDDCHSDRIWTESEISVLSAIASSIGGVFQRKAVEDALKKSEEKYRNFIEKSMEGIYLLQFRKPIDITLPVNKQIELFYEYGYIAEANDAMANMYGLSSSKELIGKSIEEIHGGRNKEENIASFKSFIMNEYKIENSETIEIRVDGSQIYVLNNVVGLIENNKLIANWGTQIDITERKRAEEAIIKAKEKAEEASRLKSNFLSNMSHELRTPLIGILGYSEIMMNELANSGYGEMASTIYQSGSRLLETLNMILTLSKVESEKVNLNLTDVVLTELVDEVRILFDSVAKKKNIELKSIYPKEKLSIKSDPKILREILNNLVNNAVKYTEKGSVLIEVKRNELTGEIMVRVKDTGIGIPKDKLDIIFEEFRQASEGLDRNFEGTGLGLSITKKFVQLLGGKIFVESQVGIGSMFTVVLPYNPPSKSDVELKTKNDSTNREQILSRTPKERKYLLIVENDRINAAVIEAYVKKDYDVDVVGRGEDAVKKATERQYDAILMDINLGSGINGIEATQQIRKIKGYEKTPIVAVTAFALKGDKEEFLAKGCSHYISKPFTQPQIIALLNEIFINGKSK
>57-1 # 2330 # 3235 # -1 # ID=4_3;partial=00;start_type=ATG;rbs_motif=4Base/6BMM;rbs_spacer=13-15bp;gc_cont=0.544
MSSNTLPERTVEQAQQFPARGPSRSNKRAMFLLVLFQLLLLLAAFANYLIQSPIHPANIVKHSIILVAFSASIVVNIFMAGRMSKVYEKEAVLATREALAQSFASLASSMKAQNTDFSRHVDEMSRMAEEDRWEELSAYVEKISHKTTALNDVFKIDNPVIGALLRAKATEADVLRIRLEVDITASLTGLGTAALDLARIAGNLIDNAFDAVLAAEEYDRTVLVEIRRAGPLLQLEVSSQGPLIDRESVERIFTPGYTTKSGHSGLGLHIVKTLAEKLHGNVMVKTDERQRTRFIVSLPNM
>57-2 # 2 # 1396 # 1 # ID=7_1;partial=10;start_type=Edge;rbs_motif=None;rbs_spacer=None;gc_cont=0.562
ARSDDTLLAGIEHRVSETAAYLRERVAAGVERKLAEDTAAGMEVILEESFNEVAPPIAARHEGVRLCLFVVENKRLLIKGSLHEYTKLSAEAQKKREERVYSEALLGIEAVIGSGKPLSRMGRTWDDCFYEQLVPLYVGDRLVAVVWAEERIHPIFAQSAKMRLIVRYAVLAVFLGVILGAAVIIATLTNRISRIQKGVARLETDLTAPLPDMPGELGQITNSLNQMARGLAEKELILEKLRRSECLAALGRLVTNIAHELKNPAGVIEVTVQLIDEEYKKKVPGLDEYIKVIRNQLRRHNELVQELVDFDRPSSCQLKLLSVNRLLQEVLGFSEPLRKKYNIELALSLGKALPGVQGDSERLKRVFSNLITNAIEAMPSGGTLSVSSKATNGYVEVAVQDTGFGIAAEDIPHIFELFYTTKAGGTGLGLALTKQIVEMHGGQITAESKEQGATFKVYLPSSAD
>57-3 # 12419 # 12841 # -1 # ID=24_15;partial=00;start_type=GTG;rbs_motif=GGA/GAG/AGG;rbs_spacer=5-10bp;gc_cont=0.565
MLNRFRLEFPSRAENVSLARVAVVAFAAQLDPTIEELDDIKGAVSEAVTNGIIHGYDASPEGSIVVEAVLYGDAIEICIEDSGKGIKDVPQAMEPDFSSDPERLGLGFSFMQSFMDSVQVDSAPGRGTRVIMRKQFAPRH
>57-4 # 11245 # 13926 # -1 # ID=35_12;partial=00;start_type=ATG;rbs_motif=GGAG/GAGG;rbs_spacer=5-10bp;gc_cont=0.521
MTLRRKTLIGIGLILTGLIMVLYALMQIIVLGSFEKQEQRDVTRDVQRALSALEDSLSVISGNTYDWAAWDETYDFVKGENENYIKTNLPDDTFARLKINLIMFIDASGRIVFGREFDLKTEEAVPLTKNVRDIFATSTFLWRHRDTESVAGVLQLEPAPLLFASYPIITSEGKGPVQGALVMGRYLDEAEIARLAEITHLSLSVRRVDDPELDSDFLSARLTLFADDSVCVKPLDKDLVAGFAMIGDVYGRSALILRVESQRVIYKQGKASMLYLVLSLLTTGLIFGIAGMFLLEKLVLSRLARLNRSVSDIGAGRDLQGRLPVEGNDELSRVGVEINRMLEALEHSKQIKQSEERYRRLFNDALTGNYIAAPDGKILLCNPAFTRLLGFVSVDEAMGVNFFSLFTGRRAAEEYIKMLRERKKLEFHEFELVRRDGEKIYVVENAIGTFNDQGELIHFKGYLWDITERNRAEEALRQAHAQIKQLVASISSIIIVLAPDGNVLHWNAPAEETFGISADGISGRPFRESGIRWDWEKVNQSVEACTRTWSPVRLEDLKYTRPEGKEGFLQLTLNPMNGDRADTSGCVLLGTDITERKKAEEREALSRKMEAIGELAAGIAHEINTPMQFISDNTVFLQDTFKDVCELLGRYERLVKELPKGEISGELLNDLGGGLKDMDVDFLVKEIPRALEQSLDGIERVKRLVLTMKEFSHPGVKEKTRCDVNGAVEGSITLSKNEWKYVAEIETHLTEDLPLVSCVKDEINQVLLNLIVNAAHAVKDLLGETPQEKGKITISTNSGGDYVTIEVTDTGTGIPKEIMHRIFDPFFTTKEVGRGTGQGLSIVHDIVVKRHNGRIEVESEVGKGTAFTVYLPVNEQVNNGGFKDPGESPARTS
>57-5 # 1 # 405 # 1 # ID=44_1;partial=10;start_type=Edge;rbs_motif=None;rbs_spacer=None;gc_cont=0.593
NGVARLNNIRVDLEAEGSEETLSPALRDAFYRIVREAAGNALRHGRCSSILVSVKMSPLSSVLEIRDDGCGYRPETRRERGEVYGLGIQNMIQLAENFNGELEIEGIPGRGTVVRCTVPKATKLETKGDASRCG
>57-6 # 2313 # 3716 # -1 # ID=54_3;partial=00;start_type=ATG;rbs_motif=GGAG/GAGG;rbs_spacer=5-10bp;gc_cont=0.582
MHIGIRWKLAGTYFLLILFILAATNLYVLRTLHDGYLQTRKATTLGDANIVAITGGAGVLRADRNAFHMVRNFGAQMGTRILILDDSGRVLIDSFDETWLVGRVLQHGEVRTALAGRSDASTRVLADGERVLYAAVPINIEDRVSGAVLLVSGIEDVYTALNEIGARMAAVSLGSGFFAAVLSLGLAGLLTRRINKLRRAVNRMARGHLGTQVEMKRNDELGELAAAFNVMSKELARIDQMRREFLANASHELKSPLSSIKALAQSLMDGREEDVKVYREFLYDIDTEIDRLTRLVNDMLEMTRLEDDTAPLPRTEEDMATLLKHLEALFSARAANKKITLRCRIKEPVRWPVNRDMLTVVLVNLLDNALRYTPAGGEVTLAASTQPDKLVITVLDTGAGIPAEELSTIFERFHRVDKARSRETGGTGLGLAIVKRAVQRMGGEIAVASSPGRGSVFTIKLPLMTVF
>57-7 # 15117 # 16193 # 1 # ID=63_16;partial=00;start_type=ATG;rbs_motif=GGAG/GAGG;rbs_spacer=5-10bp;gc_cont=0.557
MFRSARLKLTAWYVLTIMVISVLFSFAVYRGLTTEVRRGLGLQALRAAERERAQAPGDAELPPLFIERRAGGRVLHPYAVLDPDVFRETKRRIAFQLVFINLGVLTLSGVAGWFLAGRTLKPIEEMLREQERFTADASHELRTPLTAMKTQIEVALRDREMDRNQTQELLQSNLEEIDRLQLLSDHLLALSRYQKDRDRRDFGQVSLAKVVAEAAGKIQPLAEAKGIQIVSDMQDILLEGDKDALVKLLTILLDNAVKYSHENAIINVAASAAENNAVITVQDFGVGIRAVELPHIFSRFYRADASRTKNQVHGYGLGLSIAKSIIDHHNGKVEVTSTPDQGTTFTIFLPLKHPRIFS
>57-8 # 1016 # 2707 # -1 # ID=95_3;partial=00;start_type=ATG;rbs_motif=GGAGG;rbs_spacer=5-10bp;gc_cont=0.519
MGNLKAIMYSGSFKEYTTFLAILKTKYPGAMTLTDFGALHTVLTGLGEDDVAAVFIDHRLLDRITPNLPYYDQENILWIVLAQESTALLHVGPQVFDVLTCGGAINIQRFLKRLKKDVACRLRLQALESEVREFYTIGKTLSAEKDTKALLETIINACIDITSADGGTIYLVVNGPDDKWSTFREGDAGSKLLKFVIARNRSINIDMEELTLPISRESLSGYAVITGLSIRIDDAYDIPVQVGCSFNPQFDKITGYRTRSVLTAPMKDHQDRVLGVIQLINKKRRDRVVPFEPRDEMVINSLAGQAAVALENSLLYRDMEELLEQYRIQNERLRELSERILKAHEEERRRIARDIHDGPAQLMSSCALKVEIFRKYLQRSMYDALGKAMDELNDSILTMARDIRKIIYDLRPSPLEAGLLKALETHFAVFSKETGIKVKFLHTGEDGGLQYYLIATLYRVITEACTNIRKHAGATSVEVNLEIGPEKVSLLVVDDGKGFDPDSVRKKTAEDKLQSGFGLEGMRERVELVQGALHIDSSPGKGARVKIVLPVVQGPSEGEDVGA
>57-9 # 14461 # 16728 # 1 # ID=101_12;partial=00;start_type=ATG;rbs_motif=GGA/GAG/AGG;rbs_spacer=5-10bp;gc_cont=0.526
MKCTAAARIFNGSGVPTVTVMPNFFKYAFVLALICSANYVLTRILGTVLFPQTEFNCHLIIEGLCITVAVTAFYISWITYDIKTPFTNILGFGFLGVAILDLFHALLYPGRSLIGANPYLGQWLAAMTHTIEAITFMVLATNLRSGIPKKKVLAVTVFMVVALIAAVFLTPGLGALFVEGRGATPFKTGWDGIVCVVYLMALVLSKKNAVSRGGALDPVYLALWCAIGTVVCSTLSTSDAGLLNMAGHHFKLASYFFVLQVILTRSVLYPYAQLQLSEERFAKAFHANPGITVISTFNDRRYVDVNESYCCALGVRPHEVIGRYVDELDFPGDPEDPARLRKMLDEQGTVRNWEISLHSKSGETLTGLLSAEVIEIGGERCILSVITDITERRRAEQALEASEKRYRAIVETANEGILMADRDYKTTFVNKKMAQMLGYSVEEMVGRPVLDFTDYEWKTLAETYIKFFEQGVLSKGDFKFRRKDGSDLWTIVSANPIVDENGSYAGGMAMITDITERKRLEREMARLERLNVAGEMAAGIAHEIRNPLSSARGLLQLAGLREKGECTWYRKYADLIIKELDRTNELVTQFLFLAREKSVNRTSQNLNTIIKELIPLIAADAAGLGQEVNSNLKNVPDLSLDENEIRQLIVNLSRNGLQAMKSGGVLTIKTYPEADTVVLAVQDQGPGIPDDALDKLGTPFFTTKKQGTGLGLAICYRIADRHNAVITVQTGPGGSTFYVKFSRLTARRHSPHKSP
>57-10 # 3330 # 5135 # 1 # ID=111_4;partial=00;start_type=GTG;rbs_motif=GGAGG;rbs_spacer=5-10bp;gc_cont=0.572
MFFNEHIIAISDGTETWRQPLTRSKFPLSFVDEAGLGAALREKNPGVVILHKNRAQLDNWSICREMKAEARALVAVIQESSLEPPVRMAWVDDLLNPSQEEEFIARIENLVRVAGANAYFKRRKENGESKSGAWKQFLGTKGFIPPFQVTGITGLDPQVTGNFVRLLASLLNTTATFVPVSAFPPWLAKERWLMPLDCLGTPYCKTVSESPVRISGVSPCRYTRWLASVRAAIERRTVMLPCPGGLTLYACPVCLEFHGAVYPLGALVVGVGRIPLSGELVKIGQRLKLSVPLLRERAGIARALMQRKEKVTGRQLVESAADYLTREVSYRYNIAYQEFVSAAALPHDQVFEGDKNMPAALERAEKLAAMGKLAAGLLHEIRNPLTSVRGFIQLLAEKRGTSGDREREYLDVVLSEIDRVNEIIRNFLYLARSGEFRPVPVQLDRVVKDILLVVENQAELKGIEIVSECAADTPSVMADAEQIKQVLHNLILNGFQAMSGGGKLTIRLSADTTPGWVKLEVTDTGRGIAPEHFSRLGEAFFTTKEEGTGLGLAISYRIIEEHQGRIEVLSEEGKGTTFLIKLPAASEDSVVEGLAAEAVNK
>57-11 # 3 # 1694 # 1 # ID=114_1;partial=10;start_type=Edge;rbs_motif=None;rbs_spacer=None;gc_cont=0.535
SLKGNAGFLGYGELEEISHHAETVLDLVRDRAKECDSVTTSFLLISVDALREGVHQVSSGDKLEIPGKKELIERLRALIPDVEAGPRRGRRESIYDRVLLDPKKVEHHCDNSQPYEGSTLVDRQGSSVQNDQDGHESRYGADLKEKQSFTAQQQVIRVDIEKLDKLLDLVGELVIAEAMVANDQDIKGLKLGRLEKSVLRLDKITREIQEVAMSMRMIPLAGVFRKMMRLVRDLSHKADKKVELRIVGEETEVDKTIIEQISDPLVHLIRNAVDHGIESPEGRRAAGKSETGRITIEAKHSAGEVWILVEDDGRGLDRERILRKGIERRLIRGEDRELRDEEVWQLVFEPGFSTTEEVSNISGRGVGMDVVKRNIEKLRGRVDVRSKTGAGSVFAIRIPLTLAIIEGMVVKVGANRYTIPISSVKESFQPKAQHITKLPDGQEVVAIRGDLLPVIRLHELYKVARAARELTGGIVIVVENNQEKYCLFVDELVGQQQVVIKGLSSYLGRVRGVSGCAILGDGDISIILDINDLIGSVKEAGSLNSEDKRHAGVRCMERGKKID
>57-12 # 9 # 1511 # -1 # ID=133_1;partial=00;start_type=ATG;rbs_motif=AGGAG;rbs_spacer=5-10bp;gc_cont=0.536
MFRDYFPGSLRKQICVVVAMVLVLLVAVILYDIRFAARSDDTLLAAIERRVSDTAFYLREGVAAEVGRKLAEDPAAGMEVILEESFDEVAAPIVAGQKGVRLCMFVVENERIFIRGSLHEYKKLSAEAQQKREERVYNEALLGIEAVIGGGKPLSRMGRTWDDCFYEHLVPLYVGDRLVAVVWAEERIHPIFAQSAKIRLMVRYTVLAVFFGVILGAAVIITTLTNRISQIQKGVAQLETDLTAPLPDMPGELGQITDSLNKMARGLAEKEMILEKLRRSECLAALGRLVTNIAHELKNPAGVIEVTVQLIEEEYKKKVPGLGEYIKVIRNQLRRHHELVQELVDFSRPNSCQLKQLSVNRLLQEVLSFSEPLRKKYNIELVLNLAKALPGIQGDSERLKRVFSNLITNAIEAMPSGGTLSVSSKVTNGYVEVAVQDTGFGIAAEDIPHIFELFYTTKAGGTGLGLALTKQIVEMHGGQITAESKKQGATFKVYLPVSTD
>57-13 # 7202 # 7978 # -1 # ID=162_6;partial=00;start_type=ATG;rbs_motif=GGAGG;rbs_spacer=5-10bp;gc_cont=0.538
MGTSVKSLPFETPQREMGGSMAVVYDLNAGNKESKDQAELNLLYLVGKVAVSMAHEIRNPICSARGFLELAGLKDEGDSDGNWYRFYMPEVIEQLDRVNMMIRQFLSLNMERPVKKIPQNINHLVERLLPQLHSGAAVLSITVKTDLQPVPDLLLDGQEITQLITNLTRNGLEAMSPGGYLTIRTYKDGPAVVLALEDTGTGISTEDLDKLRKPFFTTKELGLGLGLPACYCIARRHDAVITADTGAGGTTFYVKFRM
>57-14 # 3 # 206 # -1 # ID=175_1;partial=10;start_type=TTG;rbs_motif=None;rbs_spacer=None;gc_cont=0.559
MRDIKDNGPGIPGERIPNVFRPFFTTKLGGTGLGLSVSSSLVRRMGGELRVKSNVGEGTSVDILLPLY
>57-15 # 2322 # 3776 # -1 # ID=179_4;partial=00;start_type=GTG;rbs_motif=GGAGG;rbs_spacer=5-10bp;gc_cont=0.556
MRRSLFRRLVFIFLAITVTLTVTASIWLSRFFAGYFIEQKQKELLAQASWINALAEDYQAGRLSNPEFKKFIELIGYTSNARVYVVSVRSETVSELEARMPSGLIEQDLLREVEQVLRGETVQSRRFVSALDMPVVFVGTPLLSGEKVTGVILMLAPLTVIKDSLAAVNRVLWYSSLCIIAAAVVVIFAVSRRITRPIADMSRAAARIAGGDYTQAVAVPGRDEIAQLARSFNIMQKKLHEMENMRQELIASISHELRTPLSSIRGFVQAIREGVAKPEEQPHYLDLVLDETTRLIGLVNDLLELARIQAGAVQLIYANFDLAVLITEVKETFTLPATEKSLSLTAEVQPVPLWVNADRDRIKQVLLNLLSNAVRYADRGGTVHIEAKRGSGGAIISVTDTGSGVPSEELSRIFEKFHRLDRSRDSATGGTGLGLPIAKQLVALHGGSITAANRTDMPGLSVSFSIPENAGCLKEQDQAVKARR
>57-16 # 2070 # 3425 # 1 # ID=188_4;partial=00;start_type=ATG;rbs_motif=GGAG/GAGG;rbs_spacer=5-10bp;gc_cont=0.558
MEKTIRRRIYVAFFFVFLASTGLGLTIQSGNVGFWTILTGCALVAVVGARIVSRSVAEPLKALIVVARDLTQFEETKDLARTDDFGGLTLSVNLLAPRLKQTFDALRIEKAHMETILASLNEAVIALDTSCKVLLTNAALERLFGIRPEDACGKNILEVVRHHELEQLVCRVLDTGEPVRQELKFLIPRPRTFSARLTPIQTPEGVGVVVVLRDVTEQRRLEQLRSEFVANVSHELRTPLTAIRGFVETLRDGAVKDPVTEAEFLSIIESESKRLERLVEDLLNISRLEDRRTAIARRNVNISEVLARVMPVFESRAREQGVSLTADLPAGLPPVHGDPELITQVFTNLIDNALKFTPAGEVRIRAVTSPGWLKVDVEDTGAGIPGDSLPRIFERFYRVEKARSRLSGGMGLGLAIVKHIVEAHGGRVDVESELGRGSRFSFYLPVLESLT
>57-17 # 458 # 1930 # -1 # ID=190_2;partial=00;start_type=ATG;rbs_motif=GGA/GAG/AGG;rbs_spacer=5-10bp;gc_cont=0.620
MRSIAAKLWVMMVVLMVLVLGTLAVIQTKAIEVNYYRSEVRHMVGEAQELAHLLTSGAAPEVIAAKVAYLSQVFRANILIIDAAGRVCDPCGIRGDWAVYPGMLLSGSDAQAVLSGKTISRQGQHPLFEGVRFLWVGTPVMENGQTTGGIFMFAPLEPINARVRGLATALMGALLAGAALAGVLSFFTARKFSRRLVAMDGVARAMADGNYAARILPKGDDEVARLGASLNTLAQELQQRIAAVEQMDQARRGFVTAVSHELRTPLSIIQGYTEAILDGMATEAEKEQYLKAIYEESERLHRLTDELLDLRRMEAGAVSVRREEIRLEDVAAGAAARFNTRAADAGIDFQVNAAPSPPVAGDAHRLEQVVVNLLENAFRFTPAGGKVMLAVRPGTAGVELSVTDSGAGIAAADLPYIWDKFYRTDRARTRYSGGSGLGLAIVREIVELHGGRVEVTSVPGEGSVFTVTLPAYEDKIQNTEVRSQNSECRR
>57-18 # 960 # 3056 # 1 # ID=215_3;partial=00;start_type=ATG;rbs_motif=AGGAGG;rbs_spacer=5-10bp;gc_cont=0.521
MFSDAEVSVFLDELDEKIQVLNDNFLFLEREGDNLQVLQEIFRAAHTIKGSSAIMGYTGMSQLTHEMENLFDKLRQGQIHTSNSMIDVLFESLDGLKALRDHITGQGPPVDTELLVRKLKEFLGRNDAGASGHPAASAPEGPVSGSNAVELTESEEDIIREAQIRGLSAYWISVSIDSDCQMKFVRAYLVFETLQKYGEIVKSVPPAEAIQEGEYDTSFEMLFLSQEDTGRIRYLLLTISEVVDVTVTPVTLTEERHKDAPPLTATKHEKSEVIVETPERVEKAAGQKGEEERKQVKTVRVDVQKLDNLMNLVGELVIDRTRLDKFAEVFGNRYDSGELVETLNEISNHLGQLTNDLQEHIMKARMLPIAHVFNRFPRMVRDLAHKLDKEIEFVVEGKETELDRNVIELISDPLIHLLRNAVDHGIEPPPDREAAGKPRTGTIWLRAFHQEGHIVITIEDDGKGMDVRKIRLAAVEQGLIDAETAARVSEQEVLNFIFLPGFSLARQVTDLSGRGVGMDVVRRQIEQINGTVEMQTTTGLGTKFTIKLPLTLAIIRALMVSSNDQVYAFPLANVMETIFVAKDEIKRISGSEVTVIRGQVLPIISLADALGATKVEAHGTFMVIVGLGNKRLGVTVEKLLGEHEIVIKSLGEYLGRIPCISGATILGDGKVALIIDVRGLIHETTQSALADEAVYAAG
>57-19 # 2492 # 3817 # 1 # ID=230_2;partial=00;start_type=GTG;rbs_motif=GGA/GAG/AGG;rbs_spacer=5-10bp;gc_cont=0.578
MRYIKAVAADTTVMMMVCLFTLLACVVLIWPQFLLPAVMIAGANGLVFLFLRRSERRDRTNYPMDSQSIDPTLQIANAALPYMRHGLNEETARKTAEIIQRIGDVPAVAITDRERILAFLGPGCDKHPPGRSIVTQATMRVVATGNIKIVERKADFQCPVKDCQCPLGAVVIVPLKCRGKVVGALKLYRTIEGPVPQATVNLAIGIAQLLGIQMELAELDRQAQLVTRAELDALRAQINPHFLFNTLNTIVMFSRTNPETARRLLIRLASFFRHALKSTGHFTTLREELECVNTYLVLEKARFRDKLRIVRSVDKSLLDYEVPVLTLQPLVENAIKHGIMPKVGTGTVRFAVRRAGSEMAVEIADDGVGIPPDIMPQIFTPGFGSGSGVGLSNVNERLKGLFGPDYGLRLVSEKDRGTVIKLRIPILEPVTEAKGANVVEA
>57-20 # 2 # 568 # 1 # ID=233_1;partial=10;start_type=Edge;rbs_motif=None;rbs_spacer=None;gc_cont=0.527
IMESGELLLSLINDVLDLAKIEAGKEELVLEEVAVRDFIYSVLVLFRERAAKHGITVEINSTGVGEWILDGRKFKQILFNLLTNAFKFTPDGGKVGIKANVEGNMLVVTVWDTGIGICTEDMPRLFRPFEQLDSSLARRYPGTGLGLTMVKKLVELHGGAVSVESHPGEGSSFRVYFPSLTSSGTGRD
>58-1 # 7279 # 8859 # 1 # ID=4_7;partial=01;start_type=ATG;rbs_motif=GGAG/GAGG;rbs_spacer=5-10bp;gc_cont=0.664
MDIERQEESSSTRAITETMFRAVLEATPDGILVVTQEGRVDHFNARFLKMWSISKELADRRDDPALLRSVLDQLADPDAFLAKVNELYGSAASSTDTIHFKDGRLFERRSAALNLEGRNAGRIWYFRDITDRKRAEEEILAAKRAAEDASRAKGDFLANMSHEIRTPMNGILAMTELALETSLSPEQREFLITVKESADSLLGILDDILDLSKIDAGKLILETTEFCPRDCVEGAVRLLAPRADRKGVELACHIPPDFPDRLVGDPGRLRQILVNLIGNAIKFTEEGEILVRAEVKERSQESALLRFTVRDTGIGIPDDKRRAVFQPFEQVDGSSTRRHGGTGLGLAIVRDLVRLMGGRISLVSNIGWGSIFQFTIRAGLRSDVASAPHPEGIDRLRGRTALVVDDNATSARIASEMLAYWGLHSSTAQDGQLALARMEEARRGGVPFPLVLLDSRMPGLDGFEIAERIIEDPSLAGEFILLLSPAGKNLDLERCRALGDPVAVTKPVRLSELSEAIARLSRPAAPR
>58-2 # 18196 # 21114 # 1 # ID=55_10;partial=00;start_type=ATG;rbs_motif=GGAG/GAGG;rbs_spacer=5-10bp;gc_cont=0.644
MPDAKKPKRAPARKSRAAKKTREAAGKAARDPTSHPKTSRRYREILDHMPLILAEIDRSGKVLYVNRTLSGARPESAIGKTISDFLPETEHAFVREKIEEAFRTRSTVDYEHHDIAIDGRRFSIAVRLRPIETDGDAPSAALLIQDITERARLEQNLAKRLEIERLLVETSGKFINTPAEEVDAAIADALRRAGELTGVENAALLLFSEDKATFSHASVWTRAEGTRGGPQEIETASFPWMVRKILNRETVVLDVSEDLPPDAERERAWLQGMRVRASLNAPVLCGEDVLGFVGFLLSASREETLFTSEDLLLVLRALGAIFGSAMMRKRNEERAQRDEVRFRRIVEQSLLGILIVQGEDPRIVFANRAAAEMLGFEHEEILGLSPGGILGISHPEEKEHLLSTYRERLLGVDHPPEREIRAVRRDGALRWLRAYSAAIEYRGEPAVQLFCIDDTARRNAEEALRRSEESYRLLAESAHDYIFVQGSDMRFRYVNPAMASFIDLRPEEVIGRTLGELVPLDIALGRERNMRSVLESGRPASFRSALKFPHKTFVLETNLVPLHVEGGKASAVLGIARDVTEEERNKEKLRESEEKYRALAESSLDFIFLIDAELRVEYVNTAASRAVGLTPEEAAGKRLDEIFEATVAEDYAAGIFEVFQAGTAMTAERFFRTPRAALWIATTLAPIRSADGEVRAVLGVSRDVTERKEAEERMRAHSEELEVLVRERTERVRTLERHQAEIEKLAATGRMAARVAHEINNPLAGIRNSFVLIKDAIPPENPYARYVPIILREIDSIAFIVSQMSTLHSPEIGAPSRFPPARCAEEVATLLRRTSEKRGVRLELDLGDGRAAFTMTEPLLRQILYNLILNAIEASPPEGRVLVRTRVLDDGVLLVEVADEGPGIPEENRWKIYEPLFTTKSPGETGGLGLGLPVVKSVIEALKGSIDFACPPGGGTVFRILIPPGQEGSQAS
>58-3 # 6953 # 8098 # -1 # ID=61_7;partial=00;start_type=ATG;rbs_motif=GGAG/GAGG;rbs_spacer=5-10bp;gc_cont=0.691
MAPPRRQALADRVRTEPALIDALRVGILVFDPSGRLLDMNRQAASLLEIPRETEPEAAWPGGLPAGSVVTLVVEKTLRDRRPVPETIGPLLGDEGNRLARCTSSAVRDEAGEIRAFVLEFQDVTAVARMEQEVRQLDRLATVGRFASAIAHEIRNPLTGIYAGVQFLEKTLPAGNEQQKTTFRIVREEVERLNRIVEDMLGSARPPVPRFETADPNALARKTRLLLEEEGRRRSVRVVLRCDETLPPIRLDPDLIEQVLLNLGRNAIEASPDGAEIFVETAASQGSASKGALPGGGGPGVEFRVRDQGPGVAPGERERIFEPFRTSKKGGTGLGLYISFQIMERHGGALWLRAEAGKGADFSAWVPYRIPGEGTAGDATPG
>58-4 # 9430 # 9747 # -1 # ID=62_8;partial=01;start_type=Edge;rbs_motif=None;rbs_spacer=None;gc_cont=0.667
GRPERVLFRAAPGRTVVRIETTDEGCGIAPEHIEKIFEPNFTTKRGGMGLGLAIVEGIVSAHRGTISVRSEAGKGTVFVIDLPASNAAQDFSGEDSERAEGTRHA
>58-5 # 750 # 1199 # 1 # ID=64_3;partial=00;start_type=ATG;rbs_motif=AGxAGG/AGGxGG;rbs_spacer=3-4bp;gc_cont=0.629
MNPSGGWESVELVVPSSLEYLSLVNAVAEEISERLGIEREVRDAIGSSVIEACTNAIEHGNKNDRKKSVRIRFRSNSERLEIEVSDQGKGFDPDSIADPRDPANLMRERGRGIFILRTFMDEVRFAIEPSRGTTVTMSKKLGPALPKEG
>58-6 # 798 # 2405 # 1 # ID=88_2;partial=00;start_type=ATG;rbs_motif=GGAG/GAGG;rbs_spacer=5-10bp;gc_cont=0.676
MRDRIGKFRLTYQRKLLLAFLLLALVPTLLLIATQKKRIERTIDFWQNPGVERALRESLRLSENALAADRERAADRLAAVRALLEGERWEPSAPGAAERLQDAAEASGLDVLRIDHIDPAVSSAPAVLLDYRSTGVPDSLLLPPIREGTPDLSLFAAARDSLLLPEGDLLRLAGALLLPEGTPERIRAVREGFAFYGQLRVYERYAKAKVAAQAALVLLAAAFLAFAVARVLSRSLGRPIEALVSGTARVREGDLDVRIEGEGSDEIGILIASFNEMARDLRASRERLARAERVATWAEAARRIAHEIKNPLTPITLSLHRLRKKAESLSDEERRALEELLAPMIEEVENLRSLAETFSQFSRLPSPRMEAVDVRDLLEKVAALYREGSRVHTSLAVDSETPPARGDRELLWRAFSNLVKNSIEAMEGSGELRLAASPSDGHVEILVSDDGPGIDPSIRDRIFAPTFTTKAGGSGLGLALVERILFEHGGTIAAEPNVPKGTTFRVRIPAWSEPGCAAPSAHVQSRTAERRRRSA
>58-7 # 1872 # 3539 # -1 # ID=114_3;partial=01;start_type=Edge;rbs_motif=None;rbs_spacer=None;gc_cont=0.664
ADRRSGPSERVRALLEQNLRVLRVSAEEFAERLSRKHAVRVSDLVRRAVDEVRRERSSSGDRKTIVLTLDPIGGHGQTWVPRASEAHWLDLFRNLLRNAVEATEDRHADSPTLERDLPPVRMRLVPFKDRPGVRVEIADEGIGLSPEEVHSIWRAGIGRHGENRGRGLTEDKLAFLLANGSLQTVSRPGEGTTFTIGIPSREIPVRPPLLWRQRPIQGAATLFLAAAVVAAPAFLSTPRATVVEDGAAGVVRGVNERGKTVWERNFGIAISRCSPYERTDECPRAVQRNPDGSINSVLIATQPKSGSGEWIFLDGDGSVVWRRPITWTAPRGEGFHALVSNWQVPIRWGDPPRDAYAVNVRDCNFSPSAIQILSTEGEVIAAYYHPGHLSWHAQEDLDGDGIEELVLRGINNRGGADRSLASDVEGTWFGCVLSLGPEDLDGQAFPYTSWEGIPPASEKAYLLIPPIRPGVHGHVAELYVGRPKDAASPNIDAWLADGRSVSLDPFLRPLGIGVGDNTDASRIYGENGLPPTRFAYFREGVREIITIGERRDDHE
>58-8 # 2332 # 2889 # 1 # ID=143_3;partial=00;start_type=ATG;rbs_motif=GGAG/GAGG;rbs_spacer=5-10bp;gc_cont=0.668
MACSANIEERRSVSARRKPALLARSSEGSWYQLEIPARIDSVGPLCALLTVLCERHGLAAEEARCVEISAYETCLNIIEHAYDFDRSGRITVRVRFAENRIVLAFSDKGKGVDPGRIPPPDVADPRVRLRGRGFGLEIIRNSVDRMRYRKTPRGRNTLLLVKLLPGRVRSDAAPGSTDWREGGEA
>58-9 # 3287 # 4627 # 1 # ID=143_5;partial=00;start_type=ATG;rbs_motif=GGAG/GAGG;rbs_spacer=5-10bp;gc_cont=0.639
MADMETIDFLGEENPTVLRKHILGLETLLDLTRSIMVIQDRRTLDGFLLLTAMGLLSVSRAILLTRDGNEDRFHLHVRGLREKEIRSALGLRPSGVFARRMRVASGLVEIRPDGLPKRETGDIELLRTNRIRYAVPIRVKDRLNGILLLGERVHGEKLTPFENRMLRSILDIAGVVMDNTELYDDLRRANRAMEAQNERLKELDRLKTEFLSNVGHELRTPITSVIGFAECLRYPEIDEETRKEFAGHILEQGQRLSNLIDQVLDLSEITEQTLRVELREADLNELVREVAESLRREIESKGLSIELALAPDLPPSRFDPKRTKRVVRNLLDNAIKFSHAKGRVRISSGTEDGAVALRVSDEGVGIPVESLDSIFESFRQVDGSGTRVHGGAGVGLALVKEIMESQNGSVSVESAPGKGSTFTIRIPRSEDAEDDAPAIPKVRPSS
>58-10 # 9749 # 12130 # -1 # ID=143_10;partial=00;start_type=ATG;rbs_motif=GGAG/GAGG;rbs_spacer=5-10bp;gc_cont=0.644
MIDRRTAPIGKEFPRPCPSRPDRPGVRCAFLLFVLCASTPVFGERGEDARSPSVSDWGFRWELNELYFRPVQEFRRHRVIDLNRDRKPEIVIELKEGLVYASLDRPERRGFTDYPIWERRWWGCGVEVTDFLDLEGDGYDDIWVSVSDGDSSWIEVIGGAPGEPTGTKRILGKVEGSAFPAHPPNLPHRPALRALAVTMLGERRVVVAVVDHDHTRKQRALVFFDAASGRVVWSKPFPGPIWNLSVCPSDDGAQPVVVGGTYASANDVVVDTLDCMHAYLYALGGNGEIVWLRSFPHLFTGWNVCRAPWDPDGSVLAWRLGAAPDATSDMGSLLLLDRRTGKTRRHFAVPRPFTSLITVDLDRDEIEEIVVGNADGVLRVLDANLNLLAEHPFEGSVSVHGSADFSGDGKPEICATSRSDLLILKADLTLLARKPCTGGAEVIRIRGEKPLVVTEERSEGFRIYSLERRWGVPPGVSRPLLAATFLAGAVASGIGFLAFRAIRGERARREEALWLDLRSLTREWNHGKCASNVTNLRDIIHDGGWRSEEGLPRFHEDLGRFQLACYPLLEKAHRCARSLNLPSLPALPKYPKEWRRVVENSDAGTLAETAPPRSILRFLDRTYVLSLWLVDQVRRRFLCEVESEILGAVRSLGSKESLEDVRFRVEMEGRPSRAYVDALDFRVVVENLVRNALTAMQGTLNKEIAFRVRSSALGTEVFVEDTGPGVRPELRDRLFDEGVTGTPGGSGQGLRQCREILERYKGTIARVEGEGRGACFRIRLQPIARRDLEGERK
>58-11 # 8403 # 11183 # -1 # ID=152_7;partial=00;start_type=ATG;rbs_motif=GGAGG;rbs_spacer=5-10bp;gc_cont=0.642
MKPFRDLPISRKLTLIILGTSGVVLLLCMAAVTALERAEFYREMTSWHTVLADAVAANSIAALSFDDPDAAEEALAALAADPHVVAGCIYTAKGTVFARYLKTGQSPDLFPTTEPGEGHSFRDAAIHVYRPIILRGEQIGTIYLRGDMSELRAILGRYAFVIGVLVAASLLLALLLSVWLQGLISRPIVRLSEIARSVSALKDYSVRAPTGNADEIGTLIDGFNEMLAEIQKRDLELGKRGDLLESQVMSRTEELIRANRELKAAIEKAEAAARAKSEFLANMSHEIRTPMNGVLGMIGLLLDTELSPEQRDHAETVRLSAEALLTIINDILDFSKIEAGKMDLEILDFDLRAILDELMDMMALKAHSKGLEITSLIERDVPVRLRGDPGRIRQVLINLTGNAVKFTDRGEVSIRVEKAEERNSLLHLRFIVRDTGIGIPPDRLDHIFSSFSQVDASTTRKYGGTGLGLAISKQLAELMGGTVGVESTVGKGSTFWFTVALEKSNIEGVKEKPLPEDIRGKRILVIDDTETNRIVLREQLLSWGCRVLEAASGPEALDRLVEAIRSNDPASIAIVDMAMPGMDGEELGRRIKTDPILAGTTLIMLTSVGHQGTAARVREIGFAAYLTKPVKRSHLYNCLVSVAGYHSTVGRAERRPFVTQHVLPSTGKRRLRVLLAEDNAVNQRVAVQVLQKMGHRADAVANGKEAIEALRLVPYDLVLMDCQMPEMDGFEATEAIRSPASGVRNPRIPIIALTAHAMKGDRERCLAAGMNDYVTKPIHPAELSAAIARQMSGRESTDLDDTTTVSRRVPELCFDREALLERLGNDESLIPEILGLFLEEMPNLLNQVKSALADGDGAKLERLAHSIKGSSATVAAPSLRDAAFELETAAKKRDLDRAPLLVERLERDFERFSETVAQIRASGPGK
>58-12 # 53 # 1744 # 1 # ID=158_1;partial=00;start_type=ATG;rbs_motif=GGxGG;rbs_spacer=5-10bp;gc_cont=0.645
MEAKNGRNESASEETPEPRGARTAREFRDLSHRILQKANRPISRSDFLHEVIGNLIEFSGCREVELWLGEDGSHVRSESRQVAGESFRIHMAPLRKEHRALFAGSVFWTADAEADLADARKEGEKARLRRFSSDGRFHSIAIVPLPVADKDTGFLVLKSERRGFFDQETVDLYTRFARNLGIALAGQRTQAALRERLKELTCLYAIANLAATPGISLADILRGIVELLPPAWQYPVITFAKIVLDRSVYSTPGFPEEGRSLTASIMVGGQSRGFLQVVYAAKKPELDEGPFLREERVLIDAVARQTALIVERKQVEEERTKLHEQLRHADRLATIGQLAAHVAHELNEPLGNILGLAQLAEKDSALPSDLAGDLRKIVDACLHSREVIRKLMTFARQAPVTSGTVDLNEVVEKGLYFLEARCSKGGVELERELSPNLPLIEADPAQMSQILVNLVVNALQAMPDGGRLTVRTLAEGDHIRLVVEDTGIGMSEETMEKIFIPFFTTKDVDEGTGLGLPVVQGIVAGHQGRIEVFSQVGEGSRFEVRLPAAGPEPAREDDENAGA
>58-13 # 2506 # 3999 # -1 # ID=163_4;partial=00;start_type=ATG;rbs_motif=GGAG/GAGG;rbs_spacer=5-10bp;gc_cont=0.646
MRIGPKLTLSLLVPVVLLMTLFAIVDDAWTRARLRGELVREGRSIARTVQVAMEDYYREQDLTEARDLVDKLGAYERVLGLRLFDADGRLIHQSRTLGDYRFIGQEMLDAALEEGAILEGERMVGEEPAIVFFIPVAGDGGQPVGAVQLLMLGSFLREEARASRRSIAGLLAIMIAAITWIILLAAWFGVTRPSRALVRSFRDVGSGDLLSRVPERGRDEFGLLAREFNQMCDRLQEARASLLAEQEERRRIETDLRKAEHMAGLGRLAAGLAHQIGTPLNVIGGRAEALRRSLRGDEEAERKIRIIVEQIARISRTVRGMLDFASRGEPCFAVENPLEVLRAIVEFMEPTLEERKVRLETSLPERAVPVRIDTDQISDVFLNLVKNAAEAMPEGGRLRIAARAAERGVPDAEDPARACLEIVFEDTGVGIKPEHMPHVFDPFFTTKDVGEGTGLGLSVCYGIVREHGGRIDLESAEGSGTRVTILLPAHPEPDEEG
>58-14 # 2000 # 3808 # -1 # ID=181_3;partial=00;start_type=TTG;rbs_motif=GGAGG;rbs_spacer=5-10bp;gc_cont=0.656
MERADRERDEAGLRRSLRALIALRLAVVSAILGLGIFFLRGDGGLERWNRPFFVMLGITVLLSAVYWAGVKKGRSFRFQAVLQLLVDIGLATGIIHYTGDFASPFALLYILIISAGSRFLLLRGTILIALLCAAVHGAHLSLHLVFGGERSVELAGFFPPAASADEGSRLFALQIGLYTITFFLLAVVSGYLSVRVHRGGEALAAVRTRLRRACLNTDQIVGSLSSGLLTADEAGRIVHFNRTAERITGLDARTVLGRSFEEVLEKASPPLVTLLRGILSGWGDVLRQETTLVSVSSEVVPIGMSASPLRDEKGDVAGVVCIFQDLTEVRRMEEHVRHVDRLAAIGELSAGIAHEIRNPLATISGSVQVLQTELPVGGENARLLEIVVRESDRLHRIVEDFLSFARTGPTERHPVDLAALLDEIRDLAETHPKRGSGVEIRFDPQRERCTVRGDAEQLRQVLLNLVTNALEAMGERGTLVVRTQAERAFQASPEDYPVSAVAVSVSDTGPGIGARARADLFRPFFTTKRGGVGLGLALAQKIVVSHRGKIDVRSNHEGTTFTVLLPVEETAGRSGVRPAAESACAASARTIGAGKKNEESPS
>58-15 # 2096 # 3922 # 1 # ID=186_3;partial=00;start_type=TTG;rbs_motif=GGA/GAG/AGG;rbs_spacer=5-10bp;gc_cont=0.665
MIRSRFIWRLYAGTVALILLTASLIGFFVSRNIVGQSLQDTENDLRTKALFLARVYREAVADGDLSSLQDEVRGMGEETESRLTVIGADGAVLADSDADPVRMDDHGSRAEILAARKSGIGSSTRYSDTVGREMMYVALSVRDGEEIVGYVRAAFPLVDVSRRLAHIRNVIAAIAGLSSLAALLLGFFFARRVTGPLRQMTRAAIAVAGGDYEREFEVRSRDEIGALAGAFNTMIEQLRSRMETIVLDRNKLLAILSSMVEGVVAIDRSEKILHLNLAAARILDVDREQAIGNKIAEVTGMPEVRETLARAIREEREIVLETNLGTAAGKRKIEMRASPLRDGDERLAGAVLVFSDMTELRRLEAVRRDFVANVSHELKTPVTAIRGLVETLIDDAEMPPDRKLDFLRRVHDQSMRLSSLITDLLTVSSVESREWAPEIERIDLRETARRSMRNLRALGETKGLAMETDLPAEPVFAYADADAMRQIVDNLLDNAVKYTPAGGRVRVRVRPDGARAVVEVEDNGVGIHPKYHARIFERFYRIDKARSRELGGTGLGLAIVKHLVLALGGTIDVESEEGKGSVFRARMPANAPAASSRSAPTLFEDRAG
>58-16 # 2288 # 2422 # -1 # ID=189_3;partial=01;start_type=Edge;rbs_motif=None;rbs_spacer=None;gc_cont=0.748
KGAGREGLGLTTCKRIVEEAGGTIALASDPGRGTTVTIALPAAR
>58-17 # 3434 # 4837 # 1 # ID=221_6;partial=00;start_type=ATG;rbs_motif=AGxAGG/AGGxGG;rbs_spacer=5-10bp;gc_cont=0.677
MENRPQSNRPGNHEAVNERLALANVEAAELVAELEAKSEELMSANRRLAEANVRSAELVAELEERSEELHRANEKLARANAISAELVAELQARREELEWANTNLRRAGEEKKRILGVAAHDLRGGIGGIHNLATLLAESIAGASGEVAQHVALLREESGRLLRLLESILEEARSDAGKLEIQRVPTDLALLVREAIRFHEGNAHGKGQLLVADVPDPAPVIEADSLRIRQVLDNLVSNAIKFAPSSTRITVRVCEAGNEALVSVLDEGPGLTDEDLRKVFGEFCRLSAKPTGGEESHGLGLAIAHRIVEAHEGRIWAENREDAKGAHFGFALSREGAEVGALRVLVVDDGAINRSIAKKFLEKAGHSVDVASDGKEAIECLSRERYDLVLMDVEMSGMSGLDATAEIRSSEGPERRIPIIALTGHADKESREACLRAGMNDVVVKPFDPKTLRLAVNRWARKSGSSR
>58-18 # 1 # 1470 # 1 # ID=250_1;partial=10;start_type=Edge;rbs_motif=None;rbs_spacer=None;gc_cont=0.680
TFPGAARIDEADLYVAAAPLRDPGGRVAGAIEAMLPVREIDSPVGKLVRELILLALFVGALATVFSLVLARRIDRPIRALTESSIRIGRGDFGSPVPRVGGVEVSVLARAMEEMRERVLRLTTDLRMRRAEAEAILTGIVEGVFAVDRERRIRYMNPQAAALLGVRAEEAIGRFCGDVLKPRERDGARPCEESCPILHARFRGKARATELLEPIGEEGRSVVITSAPSGAELDETAADTLQYQVIRDETEVEATRRLRDFVLANISHEFRTPLSAQLASLELLRDRLPDLNPDEVRELVLSIERGTLRLTRLIDNLLESTRIEAGQDSIRRRPCALDEIVEEAVELMVPLIEQRKQTVEVDLPYPLPPVDGDAQRLVQVFVNLLANANKFSPAGGAIAIGGEVRGAEVRIWVEDQGPGLPSGTVESLFRRFMRAPDEEPEPRGMGLGLYIVKSIVERHGGRVEAESPARGTRMCVVLPRGGGHEDPGGR
>58-19 # 3376 # 4755 # -1 # ID=268_5;partial=00;start_type=ATG;rbs_motif=GGAGG;rbs_spacer=5-10bp;gc_cont=0.694
MSRDERRPSIPSVEARLTLGLVLATLLAINAGGWVLFHRAKGAVETIHQERLVTVAEAVAAQIDRESVLAVRPGDEETEAYRDSRERLARIRDEAGLDNVFLFAPYEGSLLDARPGVPIGEENPLVDMSSEEMAPLWQGRPVGLPVHTIDGERFQSAFVPLLVENELRAVVGVDASAEFLGGLETARDALLLGALLSAALAGGLGIFVHRNARRLVALQREIQNAEKLAALGTLTAGLAHEIRNPLAIIRGSAEMLAEETGPRAGDRTYAAEITEEVDRLSELLDHFLDFAKPASLRIEREDLPRLVRETAGRLEPNLREEGIRMLLSLPNGDLRVPMDRGRIAQVLLNLIGNAKDAIGDGGGAVEISVETRRRPRPSARILAEGTGARAYAEVRVTDTGSGIPDEVRGKLFDPFFTTKRNGTGLGLSIVHGIVKSHGGYVFVENGRERGASVGFGLPL
>58-20 # 2820 # 5261 # 1 # ID=297_4;partial=00;start_type=ATG;rbs_motif=AGGAGG;rbs_spacer=5-10bp;gc_cont=0.649
MDREKRDHAVTDRSEQNRQDTEAGSFRSPRVAGRPERFRPGGALCGCENRSYGILEASADGIALLDLSGRILKMNESAGRLLGFSSPEEAVSSSASAFDFIVPEERDRVIAEFARTVQEGIVRGVRLRIRRRDGSPFEAEMSGAVQRDPTGRPNGVVLVFRDCTDRARAESALVESEETYRSIFQSANDAIFVHDASTGEILDVNEKTTELFGWTVDEIRARPIVDLSSGELPYTQEEAEKKVRATAAGAPQIFEWRSKKKDGTLFWAEVNLKHAMIRGKPRVLALVRDVTERKRTEEEVRKLKTLVDNANFGVAIADLEGFIHYVNDCWAAAHGYTAEELIGENLRIFHADEDLPRVRELNDRLRELGEFSIEEVGHVRRDGTRFPTLMNGVLIRDPESKPLFFGATAIDITDRKRAEEERQRTERLLKDFMDHSPTFFWAKDVRGRFTMANRAVADLFHRASKEVVGLTTRDLFPTNPKLVAEMDEKDLRVMETGETLSLEKSVLLGETARRFLIWKFPLRDAEGTLAGIGAAGVDVTEQRELEERLRQSQKMEAIGTLAGGIAHDFNNIIYSILGFTELAMDHTEKGSKPHRCLEQVREAGARASDLVAQILEFSRRRETERTPLRLQRMIPEALRLAEGSRPPRVEVRTALDPNCGEVLADPTEIHQVLLNLVANAFHAMREQAGTLAIRLEEFSTDGGKDPRGTSLAPGRYARLAVEDTGHGMDSSTARRIFEPYFTTKPVGEGTGLGLATVHGIVRAMGGAIFVESEPGRGTRFDVYLPLVPAAPARDRETTNDKKEAERGAHTGRR
>58-21 # 7106 # 8503 # -1 # ID=307_8;partial=00;start_type=GTG;rbs_motif=GGAGG;rbs_spacer=5-10bp;gc_cont=0.668
MKSLVAVLPLLLLSGVFLLFFLPWAAARFARVFRGKAPRPDETALLLDTVQGMLTGIRASESDLRDLYSRAERRASFLERYHQGILESLKTGVVACNRRGEIVSLNRAAADILRIPAPKARGRPLDGLLGPGHLFTRMLGAVARGEPVEDRVELEVRRKGEEPLSVELRTSILYGKSGQAVGATFLLDDVTERKILRRRIALKERLAAMGEISAGIAHEFRNALHSLGGLAKLIARRAEGDERVEPLAREILNELSRMERILHELRLFVKPQDLLIEPIVPAELIRSVLVPFVEDAAGRGIRVRMAAASDLPEIRADRALLAQALRNLVRNAVQAMGPRGGVVTVRASARGALDGSSGQVAISVADTGPGIPEEIRARIFTPFFTTKPEGTGLGLALVEKAMAAHGGSVDLETALLHGTTFTLSFPAGGRETAKTGLSARPDRASPIEARVGARGPSDEEQEGTR
>58-22 # 1221 # 2348 # -1 # ID=326_2;partial=00;start_type=ATG;rbs_motif=None;rbs_spacer=None;gc_cont=0.637
MKQPFGRGGKPPQKPDPTREHLQKLAQRETTYWVLSSLLLIFLAATVIIQFLTAGDWLPDTFFLNEQYRRTLSVGLPGLVIVFCLYITSKRREISRLKITLYDQRALLDRLEERRRELEKTLAELRRVSTLKDNLLSTVSHELKNPLASIHSVSQILMNYGDKDAESRDRFYRLIYTETKRLSNLVGNLLDLAKIESGRIVWDLSVEKPEEVVRSALAVSGVLAQEKKIGLREEIAQDLPTLLIDRDRIIQVLTNLIGNAIKFTPEGGTITVSARSAADKGKKLVRFSIRDTGAGVAPDQKERIFEWFHQAPHPDGKKIEGTGLGLAISREIVHHFGGRIWVESKPRHGSEFIFTIPVPARLEAPARPEAVAARK
>58-23 # 7892 # 8971 # -1 # ID=368_6;partial=00;start_type=ATG;rbs_motif=GGAG/GAGG;rbs_spacer=5-10bp;gc_cont=0.660
MRSTFVRYLPIAALIAAVSVLHYATDPSAHRLHDIYRRLYYLPIILAAFAGGVRGGTLAAIVVCVVYWPHAFGHYTHDPGRPAEKILEMVLYVVVGGVTGLLVSREAATKERLRKTADSLQETLREKEKMEEELIRSAKLAAVGKLSAGLAHEIRNPLTSIKASAELLADDFPAGHPKRDLLDTLVKETVRLNGVLTRFLSFAKPLPPAKRELDPAEGIAEVIALLRGRRDDDEETPIRFREPGYPLPRVKGDPEQIRQVLLNVLLNALQASGEGGRVDVFAAYIKEAGRIEIVVEDDGPGFSSDALENLFTPFFTTRDGGTGLGLAISHRIVESHGGRIRASNREGRGARVVIELPAA
>58-24 # 2543 # 3841 # -1 # ID=375_5;partial=00;start_type=ATG;rbs_motif=GGAGG;rbs_spacer=5-10bp;gc_cont=0.635
MVQPRRTGEPQRITSTVLRVYVFLGSGLLILAFFFYVQHLIGRLEEETRLLSRVFAQFCAGTILPATQDEAISGVFSEVIEDIPFPVIVTDHRGVPWTWHGIPDEVNGISIRVDRVSYRDFIDADPSNPPPGPITEVLALARKMDSAKEPIAFYDPRGGSLVGHVHYGDPAVLRGLRVVPYVQIGLVGIFLILGYLGYRGIKEGEQRSIWIGMAKETAHQLGTPISSLLGWLTLLRERAASGGERGLERREVEEVAREMEEDVDRLNKIAYRFSNIGSAPSLKAQDLNAAVDEALRYLRKRFDRVGKDIAIETEFGELPPVAVNRELIQWVIENLFRNSIDALAEKGGTIRVETGYNRLGNGVKITFTDDGRGMTPSEQKKAFYPGYSTKRRGWGLGLPLSKRIVEEVHGGRITIVRSQRGKGTVIGITLPA
>58-25 # 14503 # 16131 # 1 # ID=426_11;partial=00;start_type=ATG;rbs_motif=GGAGG;rbs_spacer=5-10bp;gc_cont=0.672
MPRTPRPKPKSPIDELKARLGLRVADAERLRALRARIAPRLDEVVERVLDRLGEGGDPQRGGSGPPEKPGQREALGKLIRLLLAGRYGRDYALRRERIASAFRSPRAPFGWPSGASGALLEEIASLPEALSSGDAKEDRLVLSSLGKAILFDLEIARRPSLARALGNDSEPRGDLDERVPGGPDGLLVSEALLTTLAQNYPEMVLAVDPEERIVEANRAALSNLGYEEEEIRRLAFHDLIAASHHPRIRMHLERTIREGKDRVEVHLLSRSGEEKHVEIHSAAVRNEEGRYLGARIFIRDLTDRKRLEQEMLRLERLVAVGSMAAKVAHEIRNPLSSISLNVELLLDEIRRSPGCGSSEAESLVGSILSEIDRLTNVIEEYLSFGRLPSPSLEPVDAEGFLQSIAEFVRPELQEHTIDLSIEVLSGTPPLLADRNQVRQSVLNLFRNSQEAMPSGGRIRVVAGVKDGEVVIEVRDTGVGIPKEEIRKIFDPFYTTKAYGTGLGLAFVQQVMREHGGRIACRSEPGSDTVFTLFFPAASESAK
>58-26 # 2 # 1804 # 1 # ID=472_1;partial=10;start_type=Edge;rbs_motif=None;rbs_spacer=None;gc_cont=0.688
ARAFGEVRDRRTPATAFDLAEGLSLDALVGITLEGFEERLEGILLLSRSIDEEWSAALGERVGTDISFYEGGKIVSSTRYELYQSGILSPRLPAPVYAALDLRGEEVRFGRESIAGTPYLVGYGALHDFDGRPVGTVAVPLLFQERETERDLERAYAAITYLTFLVLAVAVLAAETMGERIARPIRDLSRGMERISAGDLEQAVSVRAGGEIGRLVRSFNRMAEELKRSRDALTERTRYIETVLGSVGTGVIAFDREGRIASANRAAGEILAVPVGDLMGSRLDLVAGGRLEPLHRIVEGLDPRKGPVHEEEAELPRGGGTVTLRIVATAIADAEGRDLGKVIVFEDLTDLIRSKKLLAWGEMARQVAHEIKNPLTPMKLSVQHLKRAFHDAHPRFGELLDESADLIIEEIDTLQRIAAEFSTFARMPRREIRSVPASPLILETLRLYEDALRESRLAIDVPADLPSLLVDREEIRRLLINLLDNAVQATGGGGTIRVSARVASGSPRNDEGWKLWEATSEETIPGRVLAIRVLDDGPGVPEEARGKLFEPNFSTKTDGTGLGLAICRAIAADYGGVLAIGSTPGKGTLAVVALPLPPAV
>59-1 # 901 # 2355 # 1 # ID=9_3;partial=00;start_type=ATG;rbs_motif=AGGA;rbs_spacer=5-10bp;gc_cont=0.403
MQKSFRRQIMIGFLIMVFLCAFTAVLAFMTTRNMQKVFLNTMRDNVSSLKAAEELELALLSQKGFLSNYFLDGNPIWLKKLEDKKANFQDWLNKASVVALTPPEKAIIKDINLLYKTYESERYRAKKLYESGNIQGAKNILLKDMWDAFEALYQKCEDYIRINESIIEKSEASLQRKVIGMMILIIVPAFVIIGLVGSMFYLLTRRILAGVEDIAVTTRNINLKSLSGRVGTEDLEQEMEYLAKSINMMLERLERSFEYIKEFSSSIGHELKTPLAIIKGESEVALRKERQAEDYRKALSVNIEEANRMIRIVEDLVFLAKLDYNPDNIKKEVFDFIPFFADIEKRAQTLVVQKQINLTALVPETTVTLEGNKLHLSRLFFNLIQNAIKFTPSGGRINLTAYPEGNVLKVSVSDTGQGISTEDLPRVFQRFFHKEKSQPESSDGIGLGLSIAKSIAKFHNGDIEVKSTPEEGATFTVILPIYHT
>59-2 # 289 # 1950 # 1 # ID=42_2;partial=00;start_type=ATG;rbs_motif=GGA/GAG/AGG;rbs_spacer=11-12bp;gc_cont=0.371
MKEWRIGTKLVFEFTLCIILSAIIGAVAIVNIARIRGNIAEIKICKDIEIEVLECRRQEKNILLLGPYERATLEGEEEKTYLEKINDNLITLKKLVEEGKKRITVAAEEKFNAITIELDNYKIFLKKTEANFKERKSIIENLETNFEELQGLSQVQDSSSEKIAPIIAEVHIQVHHYINYHNSEYINKAKMDIAALKEAVEDKKIISLLDEHTTLINRLIENSKVIETDILSMRKGGRRMQRLALNIIGAVEKKIYAIERTTTVAVWMTLILMALFLGTISIFFVRSITGPIRKLVTATAVIAKGDLSHRIAIESTDEIGELARSFNKMVGDLEKITVLKDYLGSIIGHEFKNQLGVMRNSVYFLKMKLQDADEKIKRHLEILEGEITETNKIIENISTFARTKQLELKELDLKELLLASIEKVKIPENISIATHLDRDLPKIKADEVQLTGVFVNIILNAVEAMGRGGRLTVKALYRDDCINILFEDTGPGIKEEDKRMIFEPFFSTKASSRGLGLATCSVIMEAHGGNINIESEIGKGTKVTVKLPIKKDE
>59-3 # 3043 # 4524 # 1 # ID=100_4;partial=00;start_type=ATG;rbs_motif=GGAGG;rbs_spacer=5-10bp;gc_cont=0.410
MANLFTILSLAIAIVSLAIVLMLKINKMKKLQAIVDKLKKSLEEMDEQAKLIVRTDIELNKTHEELDKKITGLYALQRLSRIISTTMEESQIFKIIESTSFEDLGFEKAFALLWDAQENNFIPHLSIGYLHGEIEAIKPQVNSDRDIYLDLIKAGKTFSSISVPHNAALRERINHIFKVNSFVISPVLPKEGNKGFFFVGTENTDIAITEGDEELLTILSNQLGQALENARLFEKTWHAQQGLEKKVEERTRELTLVLEEVKKISKRKTDFISSVSHELRTPLTSIKGYASILIEEKLGHLPEAAKERLEKINRHSDELVHMVNELLDIARIESGRAVMKMEEQELKTVISNAADLILIQCKNKNIELITNIQKDIPRVLADRVQLERVFINLLGNAVKFTPENGKITIKAHTEDNVIQVDISDTGIGIPPESLSMLFEEFYRVDNPINQQVKGTGLGLSLVKHIIEAHKGKIWAESKTGKGSTFSFTLPINE
>59-4 # 7833 # 9827 # -1 # ID=113_10;partial=00;start_type=ATG;rbs_motif=3Base/5BMM;rbs_spacer=13-15bp;gc_cont=0.336
MKDKTKINLDKVKELKNKHTGLENKYKLVSELMDSIPDVIYFKDTQGRLIMVNQAHAKGLGLKPEGVVGKTDFDIFPKERAEKMAKDDMYVITTGKPMIDKIERATRADGIDNYVSTTKIPRYDNKGRVIGLIGITRDITHRIQFEHLREEKALISKKLEVLEELNKMKSEFVSVVSHEMRTPLAIIKDIIMLLIDGIVGPIKEKQKELLMKAKDNIARLNHIIEELLDISRIESGKIKMHYSLINLNDLLMDSSAFFKKLAEEKGIDLGYNLPRSQINIFIDAERINQVIANLINNAIKFTEQNGKINVEVKIFETKVRVGIIDTGIGITKQDLPKIFNKFVQLSTRSQAERKGIGLGLSIAKELVEKNGGEIWVESELGVGSKFYFTLHRFYTDKVLSKDIRDEINNLLEKNIPVYLINLLVINYTEFKKRLNIEPRELFEDLRAVIEETFKRFCYAGRKELQIILQDYKEGELGILFSKAKEEESAKFCNLVKDRIKKYFTKNRLENVFINLGVLSYPSKFHAIITQQILANVSIKKICIGSEIRRFPRIPYRIDIEVLIPENKVESCRTVDISEGGVCFENGCRLKTDAQIQTKLKFPKEKEPVSIRARVAWIKNINIEELPKGSAKYRLGLEFINLKNRDKKIISKFIKSISHQNSINS
>110-1 # 1645 # 2640 # -1 # ID=45_5;partial=01;start_type=Edge;rbs_motif=None;rbs_spacer=None;gc_cont=0.693
LTLEAGNVDEILDDQRRALVPFALVALAVNLLASLLLHLFVARPVLRLAAAADQVRLQRARAISLPDLEERKDEIGDLARSLESMTDTLSTRMDAIERFAADVSHEIKNPLTSIRSALETLPLVKTDAQREKLTSLLQQDVRRLDRLITDISNASRLDAELSRDRPRAIELNRLLADIVGVYETTARPDDIPVRFEPPPQSLRVAGRDGPLGQVFRNLIDNARSFSPAGGEVRVVLEEVEGDLPIRIRVEDQGPGIPPENLETVFERFYTSRPKGAAFGSNSGLGLSIVRQIVEAHGGRVTADNRIGADGQVIGARFEIGLPSAASPGRRS
>110-2 # 6126 # 8762 # 1 # ID=56_7;partial=00;start_type=ATG;rbs_motif=GGAGG;rbs_spacer=5-10bp;gc_cont=0.679
MRLTGSGSDGVHRPDRGPDRVSLDAERIEAEVLGLDDSSDPFVNAVRATRMPMVITNPRRPDNPVVFANEAFCRLTGYAREEILGRNCRFLQGPETDPEAVSRIRAAVDAVRPIEIDIRNHRKDGAPFWNRLLMAPVFDGNGVLAYFFASQVDVTIERERLAGLQTDKAALKAELDARERVDYERDRELDLAMRAGGLGAWSVDVRTRTLMASDAYKTLMGWPVETPFTYEDRQKMIHPDDREAVRAQSDATIQDGADYHITHRVITPLGGVRWMEARGILVSDAEGAPLRISGVTTDITDRVRSERLSSAMVELSDVLRDLEDPEDITYAAAEILGRTLEVSRAGFGIVDQDGETITISRDWNAPGVETIAGVLNFRDYGSYVEDLKRGDTVAFADAREDPRTRETAAVLETIAARAVINMPLTEQGGMVALAYLNHASVRAWQEDEIRFLRDVGERTLAARERRRAERHLARLAASLERTVEQRTAELMASEAALRQSQKMEAVGQLTGGIAHDFNNLLTGVSGSLEIVAKRLAEGRGSEVGRFIAAAQAAAQRATALTHRLLAFSRRQTLEPKATDVESLARGMEDLIRQTMGPAIRLETRYQAGTWPVLVDPGQLENALLNLCINARDAMPDGGRLTIETDNFVLDRAEAPDFGLPSGDYVRLSVTDTGVGMNEEVIARAFDPFFTTKPIGQGTGLGLSMIYGFVQQSGGQVRIRSAPGQGAAIGLYLPRHHGQVELGQTVDEPAPSGAPRRRYTVLIVDDEATIRMLVSEGLSELGYDFIEAEDARAGLAVLGSGRVIDLLITDVGLPGGMNGRQLADAARARQPGLKVLFITGYAETSVLSGGDLEAGMRILTKPFELKQLAQRVETILSED
>110-3 # 11150 # 12391 # -1 # ID=56_10;partial=00;start_type=GTG;rbs_motif=GGAG/GAGG;rbs_spacer=5-10bp;gc_cont=0.643
MEAFAESILSDAPMAIIALDEAGFVCCANATADRFFGRPLSPPNAAAISDLIEGFDRAALQSPTWVEDLNARARNAGEDPLWRARRHDGVHAFVDVQAARFSARNGKFVTLFIQDMTTAVTAETALLEVRLQIIHNWRLSSLGEMASMVAHEVNQPLSAAINYLAAAETAVKKPGPNTANAPELMAAARAQVKRAADIILRLRALMIHEKRYQARERVAEVIEEIMPILVSHARETKAEISSRIDPAAYTYCDRVQLQQVILNLARNAMEAPPNGVPRRVEISGRQTSQGYQILVSDNGPGVPADMAGKLFDPLVSSKSGGMGLGLSICRTIVEAHGGVIELVPSALGGAGFAFTLNANVHDLSTQGGASGARKRPKLNPGVAETDDWDRVRAQFVNADEYGCDSLEANRHRG
>110-4 # 1726 # 3093 # 1 # ID=64_3;partial=00;start_type=ATG;rbs_motif=3Base/5BMM;rbs_spacer=13-15bp;gc_cont=0.713
MRLLPAYLWPRFLKRRLPTSLWGRSLLIIVLPVLVMQVVVTWIFFDAHWQTVTARLSEGLAGDIAWAVESYEDDPSQRNLERLADRAERSMSLSIALQEGRTLPTEQRRGPIGVVDRVLDKALAARLDRPYWFDTTRYPAYVDIQVQEPQGVLRIIAPRERAVATQAHIFVLWLTIATVLLMGVAILFIRNQVRAIERLADAAEAFGRGETVPRFKPHGAREVRAAAVAFLAMRDRIQRHIDQRTALLASVSHDLRTPLTRLRLELALAPPFKRQAAMRGDLDEMEHMIDEYLDFARGEAGEPPQPVSILDLLKAAGEDARRAGAEVELSVAQGLTASLRPLAFKRALVNLAGNAASHGEHVRLSARSLASGGLEIAVEDDGPGIPEDLYDEAFRPFSRLDESRNQNRKGVGLGLAIARDVARGHGGDVTLERSDLGGLKAIIRVPGQATVVPAA
>110-5 # 1853 # 2833 # -1 # ID=70_2;partial=00;start_type=TTG;rbs_motif=GGAG/GAGG;rbs_spacer=5-10bp;gc_cont=0.696
MNPDLFRRPPFGYGLAICIWLTALGIRMALADWFPPGFPYLTFFPAVVVVAYFAGLWPAILTAVLSGLSAWWFWIGAPGFDWSLATGMALAFYVFVIAVDIFFIVGMNSATDNLRREVARNAALAESRDLLLKEVQHRVSNNIQVVSALLRLEAGMSKDPAARRALSDASARTAMIANVQRSLLDADGAAAPFDDLARQLVLDALNAAGRTDVAVVVEEARHALTADEATPVVLILLECVNNALEHAFPDRPGRIHVRLYEQGAERRLEVRDDGAGPPPGFDPAKGRSLGLRIVLGLTDQLHGRFSIVDAAPGALCVLSYPKPAAH
>110-6 # 5609 # 5908 # 1 # ID=75_5;partial=00;start_type=ATG;rbs_motif=GGA/GAG/AGG;rbs_spacer=5-10bp;gc_cont=0.693
MTGAAVAQDIGRDSHAVVGHSHDQLGPSVTHNGPGFDSDSAQRAFDAFFSTRPDGMGLGLAICRSTVEAHEGTVRIVSEPGAGARLSICLPLLSDPPGA
>110-7 # 2 # 1417 # -1 # ID=76_1;partial=10;start_type=ATG;rbs_motif=GGA/GAG/AGG;rbs_spacer=5-10bp;gc_cont=0.688
MSKTTAVDTAASGWTVAARHRRSNLLQRLGLGAAVALVVTPMIGWRICLAWFAAYGLMQGLELLAFARVNRDGDGKIPLWGRVTACLSLFASASLFGSLSIPMWLIGGPLGGVCAALMLPALMLFSMINSPRSKSILVSSLTPPMLYLLAVPFLAAWFGAPPPLVMTAAAAVVLVIFFTIISWQKMSEATENQMRAHAEAERLRVKAEESLVAHTAFLAAIGHDLRTPIGAILTGAAELQALDANSRSNAHLITDAGLMMKALLDDLLDHSKIGAGRMTVEAVDFDLRATLAQTLRLWRGPIEAKGLKLRVEGAARMPRSVKGDAMRIRQVMNNLMSNAVKFTPQGRITLRLDAWAEEPSGYCVLLEVQDTGPGMTGDQLARLFNPFDQTAEGVSARYGGSGLGLAISRDLVELMGGRLTARSAPGQGASFTVSLSLPFGENAAPILVPGDDSRLDIALALAARPLRSEEHT
>110-8 # 582 # 2606 # 1 # ID=81_3;partial=00;start_type=ATG;rbs_motif=GGA/GAG/AGG;rbs_spacer=5-10bp;gc_cont=0.686
MSDEAIAVFQVEARENLELIEQGLLDLLDRPEDRDLVDAVFRGLHTLKGSGSMFGFDALAGFTHHCETAFDRVRKGEVAATTDLVSAVLAARDHMRRLMEDPTGDHGAAGDVLLADLERAVREADGNAPVAAAPVQTAWRIRFDLPSHAFKNGTNPLALLAELRDLGEARVVADVSRVPPLSQIEPTDHYLAWDVTLATDQGRGAIEDVFIFVMDEMNLSIEPLDASNADAVVADQTGPAEVVAEVSSILPQTAAPAQVAAPVQSSAPTAPDAAEAGVAKTAKPSESVRVPADRLDELMDRVGELVIAQSRLSQIANSGVDTALRAVSEEIERLSGELRDTMMVLRMVPVATLFGRFRRLVHDLARETGKVIELSTDGETTEIDKTVIERLADPLVHLIRNAADHGLETAEDRAAAGKPATGRIRLSAHQSGGEVVITIRDDGRGIDRDRVRAKAEAQGLIEPGAALSDHDLLQMIFHPGFSTAAAVTNLSGRGVGMDVVKRTIEALRGSIDIASRPGEGSEVSLRIPLTLAIIDGLLVRVGQGRYVIPLGAVEECLELSLDEDLRSRGRSFISLRNSLVPYLRLREMFETGTPPELHQKVVVVSTGTERIGLVVDQIIGDHQTVIKSMSKLHSGLPTFSGATILGDGGVALILDVGHLVAKGQQQEAQMREAI
>110-9 # 397 # 1860 # 1 # ID=88_2;partial=00;start_type=GTG;rbs_motif=AGGA/GGAG/GAGG;rbs_spacer=11-12bp;gc_cont=0.667
MLQIQSSILRHTPGRWGYAVAVFGALIALLLRLLADPVFNDRSFLLLNVPVMLAAAALGGRGPALLAAGLCLLGSVLVLGEAFWLGPANRIEALVFLVMGPAIAVVGERLWRGAREAESRQAQLQSILETVPEAMIVIDEAGIMQSFSPTAMRLFGWSAEEAIGRNVSLLMPEPYRHEHDDYLSRYQTTGERRIIGLGRIIVGQRKDGSTFPMELAVGEARIGTGRFFTGFVRDLTERRAQERRLQELQSELVHVSRLTAMGEMATALAHELNQPLSAIASYTMGSTTLLASPKPDLDKVRNALSAAGDQALRAGDIIKRLREFVAKGETEHVLADPVKLMEEASALALVGAKDQGMRVDLAFDRNTGPVIVDKVQVQQVALNLIRNAIDAMGDAPKRALHIAVAEDDGDMVRFTVSDTGPGVPETVLERLFQPFVTTKPDGMGIGLSICRGIIMAHGGRIWAENPPEGGARFIFTLPTADQETADE
>110-10 # 1710 # 3977 # -1 # ID=110_3;partial=00;start_type=ATG;rbs_motif=GGA/GAG/AGG;rbs_spacer=11-12bp;gc_cont=0.670
MTDTPSPAASSTDTVSVDESFWGRFDAERARAGFGFAYFIAVVITAAAVWLVAAAPGATSGTARGSTSQAVLFVLLANLALISGLAFIVGRRVLALARSTGDAGSRLHLRFVALFSMVAVVPAVLIALVFGLLVTRGVDQWFSQNVQASVENGAVVGRAYIRDVATTVDADLVTISDQLDSARGLFDDRIQFNDALAQVGEIFGYPAIYILNGDGQVLARAERPDAPPYLAPPRTYLEDAAQGGEPPTDVTQNPDTVRSIIALPAYGDAYLYLVRPLQDGLVARMNASIQSIEAYREAQESRSRIQSAFILSYLETALLVLVGAVWLGMSAASSISAPIGRLVQAADQVAGGDFSARVDSQGAPAEIALLSDAFNRMTGDLQAQQTALKAASDDAQNRSRFIETVLSGVSAGVIGLDRRGRVSAINDSALQLLHIEEDEVLGHELAALSPELSDLVGRVEAHIEEDIDVSRGGETQRLRVRIEGGQGGEMVLTFDDITRLVTAQRNAAWRDVARRIAHEIKNPLTPIQLSAERLKRKYRDKVDEVEIFDRCTDTIIRQVGDIGRMVDEFSSFARMPAPRFGSANPAEMLREAVFAQRVAAADIVVDMDEPLPKATLRCDARMVGQALINILKNAGESVAARRLAAGEDAASEAEGIIASLVVENGTATFVVEDDGVGLPAKDRDRLTEPYVTTREKGTGLGLAIVKRICEDHGGELKLADAETLRGARVCLIFPLKPHGKTGDVTERKLQTVVAE
>110-11 # 5550 # 6962 # -1 # ID=121_8;partial=01;start_type=Edge;rbs_motif=None;rbs_spacer=None;gc_cont=0.688
AVLTGPNAARDAAFGHLFDPTGVAEARVKLAAGSSGPIELVARAYPDKMLHLYVAPEGEQKRIWLFDVSAQKSMELQLSQAQKMQAVGQLAGGVAHDFNNLLTAIQLQLSGLLERHPVGDPSYEGLNEIRQTAIRAADLVRKLLAFSRKSTVRRERLDLGELVGEFAILLRRLLREDVRLETDYGRDLPVVLADKSQLETAVMNLAVNARDAMRGVVEPGDAVVTITTRRLTAQQAREMGWPDAPTDEVALIEVSDTGPGVPPELVDKIFEPFFTTKAVNEGTGMGLATVYGIAQQAGGHISVSNIEGPHGMSMGAAFRIFLPAAGEAELAEVQPVEVKVKAPRDLSGAGRILFVEDEDAVRGIAARLLRQRGYEVIEAADGEEALILAEEYAGQIDMMISDVIMPGLDGPSLLKKARKYLGDAPVMFISGYAESDFSDLLQDEVGVSFLPKPLDIKTLAERVKQELHAG
>110-12 # 1058 # 2875 # -1 # ID=142_3;partial=00;start_type=ATG;rbs_motif=GGA/GAG/AGG;rbs_spacer=5-10bp;gc_cont=0.653
MVESDGVAKAFAGDRRAGDPAQALTAILQTQYLRYLIIASWALGLLGTVAWWQAMIWFVVTLAAGSIRGVVEHKLSHRVDVGWGMVFPAVATVTTAAWAAAPLMAWFSNSAFGQTLAVALIISGYVLVFAQLRNSPRQAVIISSPYGVAACIILFSLWGTPQFWSMLAVLPFTMACLFVLVTMTMLRERRIDAFQAHQAHLIEELEAARDKADAANDAKSNFLGVISHELRTPMNGVLGAAQLLSATRLEGAQREYLSIIRNSGDNLLSLLNDILDMTKIEAGKMTFEVVDVVVDDLQRRISGPFEAQAEAKGLTFVSELEGDIPAVVRGDPLRVCQVVQNLLSNAVKFTDVGEIRYVVRGRRISDRRVGFEFCVTDSGAGISPTDLERLFQPFTQVDASSTRRFGGTGLGLTIARRMANIMGGDISVDSSVGRGSSFTLTVEAEVVEWSRRVSIERVETEIECCESLRVLVVEDHPVNRMILEAWMSTASHVTATAENGQLSLEAASEQQFDLIIMDVNMPVMDGLTATRRIREGQGLNADTPIVVLSASARSEDHQAGLDAGADAYLTKPIDFGALAEMMSRVPGGREAVGRAMSPAEQSVAA
>110-13 # 2390 # 3442 # 1 # ID=146_4;partial=00;start_type=ATG;rbs_motif=GGA/GAG/AGG;rbs_spacer=5-10bp;gc_cont=0.661
MAPVSQDEDLGSALALAVISVSSAPLLLMDEAFDIVAASQSFLMEFGLDGDAVVGRSIFDLGGGEWNLPRLRSLLGAVGSGGADVPDYQLEMPFRTAATRSLKLNAKRLAFSDVQPVRLLLTIVDVTADKAAQKKMDDLVRQKEVLLQEVQHRVANSLQIIASVLLQTARKTESIESRAHLTEAHNRVMSVAEVQRQLSLNKVGEVALKPYLAQLCGSIGASMIADHDLVRIEVSGDASALDAEVSVSLGLVVTELVINALKHAFPNGRKGVVSVDFQSRSEDWDLTISDDGVGMPKNPDDSEAGLGTAIVKALASQLDATITVKDLAPGTEVSVLHRKTDEETAAAPAV
>110-14 # 3212 # 4834 # -1 # ID=162_4;partial=01;start_type=Edge;rbs_motif=None;rbs_spacer=None;gc_cont=0.707
RVIAAALAGGGRAPEDVVRMLDEASQAVQFSRDLLQTTLDNIDQGVIVVDEDLRVTAWNRRYVEMFGLPVGFVHVGLSIASIYRLNAERGESPDDIEAWVERRLEALSRRIPHDHERRQPDGRVLRSSGAPIPGGGYVTSYTDITALRRAARQLEEANERLEARVADRTARLDEARRVAEDATASKTRFLAAASHDLLQPLHAARLFIAALKEEPAVSGPGAEPTSRTLAVNADRAIDSAHRLLTALLNLSKLEAGGVKAAVTRLSLDGLFDELRREYAPVAEAKGLVLTLVPSRLWVSSDRDLLRSMLQNLIANAIRYTDAGRVLVGARRSGDAVRLLVCDTGRGIPDAEQEMVFGEFVRLPGAPVDEPGAGLGLAIVRRLSSLLDHPLELNSRFGRGTIFRITVPRSPPDRVVETAPTHEVRLPLAGLRVLCVDNEPVILDALNALLTRWGARPTLVSGVEAAMAAQGPFDAAVVDLHLGDGPDGFAVIDWLRPRGVRRIALVTADTRDGLNEKAAAAGAVLLPKPIKPATLKAFLSS
>110-15 # 228 # 1910 # -1 # ID=165_1;partial=00;start_type=ATG;rbs_motif=GGA/GAG/AGG;rbs_spacer=5-10bp;gc_cont=0.682
MPLSRVLDIDVAAPPTQPSAARMRAAEPSSGDVFAHPLIPVMTGVAVAVLAAVSIGWAHSLGLISGLWGVCGVAVAVWLRTGRGRRHDVAFATVLMISILIGELIAGYKPMLSLLFALANMVEIIGAVLLARRFAPTLNVSSLNGVARFLICTAALAPIPAGVFASIALAPFGSGDVLETFQTWWFGHALGLAVIGTLGLSLTWSTLARLTRPGALLEAGLLLAGVLAVQFFGLTGRAEIGVAMIPLLLGVAVRLGVAGTAFSLLVVTLLSVGGAMLGYGPHIETLSRSEQVLAAQLQVLVGYMPILLVAALLEERDRLSERARSGQVRAEQASEAKSRLLANVAHEIKSPVAGVIGIGNLWSTGQLGPVTPQQTEMADVLVKTARQVEALAHDLLDVARAESGAVKVDLRPTDIPGLLEDVRRAAMLRSEAQSVDVQVVCEGDGLIAVADSQRLAQVIDNLTSNALKYGGSGGRVILRALRADQHIRIEVVDFGPGLSSQKQSQLFEPFNRLGLERSSVEGHGVGLAIAKRLVELQGGAIGVISSPGEGATFWVNLPHA
>110-16 # 1855 # 3090 # 1 # ID=186_5;partial=01;start_type=GTG;rbs_motif=GGA/GAG/AGG;rbs_spacer=5-10bp;gc_cont=0.687
MADSTDYLKAYADRYRDMFPVRLVTIAAIVIVGWWVIGWGWATNFAVFQFGLYLVLWNVVQTARARPRAPGAERRFRLSTEAVTLGLSTHNALFILAVWHSQPHYLDYLRLLLAGNLMVGALQVHISRRSFAAAVVPPSIAAMILASNQPQATTGIKVAVGVFVLGVIAASWRQWRSDRQTVELMVALTERSRELQTALAQAETDRAAAERANKAKSRFLAMISHEVRTPLNVILGLTEVLRGRRRPKAEAAVIDDMAEAGGMLLRLLNGALDISKIESGEVDLRLAPVDLGERLDAIARVWRSRVDELGLSLKIELQGAREHFVVMTDEGRVEQVLINYLSNALKLTPAGTICIRIRALPAADGRIDLDFEVHDQGPGVPEDQRERIFLPFEQLDAGRAAGGAGLGLALCR
>110-17 # 1 # 2076 # -1 # ID=193_1;partial=11;start_type=Edge;rbs_motif=None;rbs_spacer=None;gc_cont=0.677
VAWIFLNQGEFDTARIWNDRLMEGARHQGSHRYIQIARLNALALRYDEGETAAADEMRRLASMEPDWFARTHATRLWALALMDRDQIGEGLKLLTDADALIPEGDVYARIAQAGLWEMTGIGLMRLNDIDGATAAFGRFEIDLANPDYPRPDFDAVYNLARLSTQLGDVEQAKRLYQVHHRLTLRAGLPSLGVYDARLCAMVAQAAEAPRDVLRCLAPYGENLGDASFLATQLLPARAIARAQTGQIESARRDLAQIRRRITVDRYREEARLEVAHVEAEILFAEGRAAEAYVKLRAYNSAERVAEARVFSGGIRQVTGDMQHKLTERRAQLETARSNTRLQGLILTIAAIFILSALAALLWMGSQARDLRIARRRAEEASRSKSEFLANMSHEIRTPLNGVVAMADALSRAGLEPREREMVEVIRSSAVTLERLLSDILDTSKIEAGQIVLERSVFDLGDTVRGAAALYRPRADEKGVALRVEVEPTIEGAVEGDVVRVRQVLSNLISNALKFTETGSVVVTAVAVDEDRVRFTVSDTGCGFDAGQKGRIFNRFQQADGSITRRFGGTGLGLAISRDLVALMGGVLDCDGRPDEGADFWFEIPLTRVGGVQPPSAPFGPGDAGETDARAFPARILLADDHPANRKVVEIMLADMPTELVAVEDGRQAVEAFRKGGFDMVLMDMQMPVMDGL
>110-18 # 1704 # 2678 # -1 # ID=221_4;partial=01;start_type=Edge;rbs_motif=None;rbs_spacer=None;gc_cont=0.685
DAMPQMVWSTRPDGFHDYYNARWYEFTGVPAGSTDGEGWTDMFHPEDQPRAMERWRRCLATGEPYEIEYRLKHHSGVYRWTLGRAAAVRNPDGEISRWFGTCTDIDELKRLEQGRELISQELSHRIKNIFAVITALVALSARQYPEARAFAASLRTRITALARAHEFVRPHTETSQPTVGANTLHAFLSDLFQAYADDAGAARVHLAGDDAVFDDQAATSVALLFHELATNAAKYGALSRTGGRVDLATRREEDRFILTWIETGGPPVSEAPTRTGFGSSLASLSVEGQLGGRLVRDWRPEGLRILVDLPATALSRRRAAEKAH
>110-19 # 762 # 4499 # -1 # ID=222_3;partial=00;start_type=ATG;rbs_motif=GGAG/GAGG;rbs_spacer=5-10bp;gc_cont=0.695
MDPGVVFKRLRDADGGLLALARLKPGSVWTRIFIGLIGAGAALLLRAAGAAFYGEITGFMILLPGVILAALAGGRLSGATALAACLIGGWSLVIVSSGSKPGMPPGLSVVATFNFIVVGLFCAWLGACLRGALAQLDAVVSALSLSNARIDETEGRLQIVSELAPVMLWMTDETGRIIHLNNDQRLFWGGLDDPSDFDADAFLHPDDRDHVLSVCRQADRDHVAYVVEGRHRRHDGEWRVLRSEARPRLNADGRFMGMIGVNIDVTEARAAEAALRDSETRFRLLADTAPSPIWLTDVDGAVEFANIALTDFYGGTAASLSGHGWKQTIHPDDQPQVEAAQAGARPDLRPYGFEARFRRHDGAWRWMRVAVEPRFDKAGVFLGYAGISFDTTENREALETAARAQRQQAFLLALSDRLRDLSDPGLIMREVEASIGRLIAADRVGYGEIDPDSGLISVTSQWTADDGAVRDSISLDAFGEGLIADLAQGRTVRIDDVYEDPRTADVAGAFDAIGTRALIRAPLIRAGRLRAFLFAHASVPRRWTEAEARLLEEVAARTWTEVERARAETQTRESEERFRAIADTAPVLIWVTDQDRQRSFVNQAYVDFFGADYESARAADWRSSLHPDDVARIVQESADGEATGQPFSMEARYRRHDGEWRWLKSFSRPRLTGQAVVGFVGVAFDVTDMREAQARLTESEVRFRTVADSAPALIWMTDATPSIIFGNKRYRIFCGIRSNRQLADAWRRLIHPDDETVFDAAFARTFQARDRFEALSRVNHPTLGLRWIRTEGVPRFDASGVFQGYVGASLDVTDAKRAEDDLKRINELLEDRVAEALTEKAAAEAHLMHAQRMEAVGRLTGGVAHDFNNLLTVVIGALDIILRSDDPAKKKKLGEAALAAARRGESLTHQLLAFSRRQALRPEAIDLNGLIREGEPLLRRAVGEAVDFKVKLKRGGVRANVDPAQFEAALLNLIVNARDALGDVTGGPMRDGAPMGAPPAAQVREGARITVQTMTCSVEPGQVAELAPGDYVCVSVSDNGSGMPAEVIDRVFEPFFTTKPVGKGTGLGLSQVYGFARQSGGGVHIASTVGRGSEIRLYLPPLQPQETAAPAPVPVSADVAFAKGGRMLLVEDDASVAAVALDLLESFGLEVVLAESGPDALKALQAARFDIMLTDIVMPGGMSGVDLARQAARDWPDMRIALTSGYVGDDVDQVLADTPWPFLRKPYSTEQLRSIIDGRASLPAE
>110-20 # 2 # 1189 # 1 # ID=230_1;partial=10;start_type=Edge;rbs_motif=None;rbs_spacer=None;gc_cont=0.684
AAERALIEAKAAAEAASRAKSDFLANMSHEVRTPLNGVIGIVDALSRTALDPAQTEMVNLIRASGVTLERLVSDILDVSKIEAGELTLETRPFDLDEALDAPLDVMRVRADEKGLRFDVIRDDEARGVFVGDSTRIRQVIGNLLSNAVKFTHQGGVSVRIALDEDHDSLTHLIVDIQDTGVGFNAEHAPRLFDRFSQADTTITRRFGGTGLGLSICRALVEMMGGRITAESTPGQGSRFRIEIPLARSTSLSDYVAGERARAAEVPAPMHTIRVLLAEDHPTNQRVVQLILAGHPVELITVEDGAQAVAAFQAGSFDVILMDMQMPGMDGLTATRTIRELEATRAANIHTPIIMLSANAMAQHREQAIQAGADIHVPKPITAASLLAGIQSVLPA
>110-21 # 3895 # 5694 # 1 # ID=244_8;partial=00;start_type=ATG;rbs_motif=None;rbs_spacer=None;gc_cont=0.679
MSIRAASKRVLALMRTRAALSAVSMMATMTAMMAAMIVVVFGNLSTIEAADRAVHHTRVVETAAADLLASSLDQETGIRGYGESRGEPAALEPYFAGQAKFSEELQTLYRLSSDSPQQTARLDALREGLNRWRSVYASPQLARPQSQIADPALAERGRVAMGEVRQLLDDLRAEEALAAQESEEARDRAYTTARIVVGGVGLAALGFGTSLGLWAVRASARREREAVAFAKAKTRTLAVVSHEIRTPLNGMLGMLQAMAAEPMAATQKERLEVALESGETLTALLNDLLDASKIEAGRLELLEADFDLTRLLARMETAFGETARKKGVPLRIDIAPEAAGDWIGDKVRIGQILANLISNAVEFTDQGEVALSVDVPSAGLLRIAVRDSGMGMNEATLGRLFSPYAQASAETAHTHGGTGLGLAISRSLARMMGGDITVTSAVGQGSCFTLELPLQRGRSATTEPESARSLADLHVLAADDNAVNRQVLSAILPSLGVELTVVENGDQAVAAWREGAYDLVLLDLRMPLCDGFEAARRIRAEETPGQRTPLILLSGDVSASVRQQGREAGLDGFVAKPLDIHMLIEAMSAALPPAHPLAA
>110-22 # 465 # 1505 # 1 # ID=246_2;partial=00;start_type=ATG;rbs_motif=GGAG/GAGG;rbs_spacer=5-10bp;gc_cont=0.663
MSTTPLATSSDIALNLALSLISASVAPVLLLDGDLSVVAASQSFLETFDIGTDRVAGVKMADLGGGEWNTPPLWALLKATAYGQAAIPAYEMDLASPSGSRRLVLNAQRLVYGDGQGVRLLLSIQDVTEQRDRAQQKDDLIRDKAVLIEEMRHRIANSLQIIASILLQGVRKLSSDESRDYLRDAHQRIMSVAAVQRQLSGAELGDVDLRDYLTDLCRSIGDSMIRDHDRLTLSATIDDTLVSSGKAVSLGLIVTELLINAIKHAFPKQRPGRITLDYRAQGEGWTLTVRDDGVGLPPDPSIAKPGLGAGIIRALAQQLGAVIVITDAEPGVRVSIVCAPPPLHTS
>110-23 # 3202 # 4230 # 1 # ID=246_5;partial=00;start_type=TTG;rbs_motif=GGA/GAG/AGG;rbs_spacer=5-10bp;gc_cont=0.688
MSRPPSIFQRLTLGFALMSLIGGCVLLLFVGLEYGLSSRARRDEIRFVGIANEVADHVVTPLLVLIVPMGLATLWVIRSSLRPLALAGERIEAAQAADKGFRVEAHDFPAEATGFADAVNGLLARLDEAATRQEAFAADVAHELRTPLAVLALELDRLDSPDGQRLKRDVSALSRLVDQLLILAQLDAQAAAPAAAAAVDLSEIATEVVSQYAALAIDEDKALALEINDAAVVEGRREAVAAALRNLVENGLRVTPPGGVVTVTAGPGARLAVIDGGSGLAPERLAALSQRYRRGDHASPSGAGLGLAIVARIMAAHGGRIATRPNQAELILAFPSADRNRP
>110-24 # 3371 # 3859 # -1 # ID=253_5;partial=01;start_type=Edge;rbs_motif=None;rbs_spacer=None;gc_cont=0.701
SALVTRLLDLARADMARPQAGLSVDVRLPITKAVDARSSRLAISVMFGDETPRVAVPASTIEMVVSTLLENSRQAGATAVSIRAAALPDRLVVTLADDGPGVAPADAGRVFEPFFTTRRGEGGAGLGLSIARALLAANDATLDLLPTTEGAVFELVMPLAEQ
>110-25 # 4035 # 4988 # -1 # ID=288_8;partial=01;start_type=Edge;rbs_motif=None;rbs_spacer=None;gc_cont=0.678
LRAVMDDVQSLWEPRASQDGVTLMVGYEGDTELAAVIDGVRLKQVFNNLIGNALKFARNGMVEARLKAWVEGDQIRMQARVRDDGPGLDADRVDSVFEPFVHGSGPDGAGLGLSICRQVVDRMGGRIWAENNQGRGATFAFDLTARRAVVEVETPSNVSDLSELNLQSAPHILIVDDNATNRVVAQALCEMFGCSSELAEDGIEALQAVQENRYDLILMDIKMPRMDGVQATQAIRALNGPVSRIPIVALTANADPEDAKHYLSIGMAAVVEKPIKPERLRMAMNAALSTTQAAADDSGEGDGESAQAPKRRAARRA
>110-26 # 437 # 2380 # 1 # ID=314_2;partial=00;start_type=ATG;rbs_motif=GGA/GAG/AGG;rbs_spacer=5-10bp;gc_cont=0.674
MPSGQTTDIATFDVAQFCQAVEHSPIGTAVFGLDGVWLNGNAALRRFLGYSSDELRTVNFRDVTHPDDLDADLVLFEQLTSGRIPSYEIEKRYIRKDGGVAWAARTVSLVRSAAGEPLFYISHVQDIAGRKAAEAERLKLADRATLAARAAQIGIWELDLNTNALSWSPEMFDLFLTPAPDVLDLAFFTSFVLEDDRETLQRDTAAALNGLLLDTEFRIRRTDGEIRHIKGFGSLERGVDGAPDRLVGANWDVTEMRRLAERAEAASRAKSQFLAVMSHEIRTPMNGILGMTQAMQADPLPALQRERLDIVAESGAALLTILNDILDLSKVEAGKMELESVAFDLGILLGNLRSTYASTADDQGLILALDLGDAAGLYRGDPTRLRQILSNLISNSLKFTAQGRIDIAARRDGQTLVLTVADTGVGMTTEVIARIFNPFAQADASTTRQFGGTGLGLSIVHELTRLMQGRIDVDSRPGEGSRFTVVLPLPWLGPAVGTPAPSASDVRQGDAGLRVLAAEDNAINRLVLQTLLGQFGIEPTIVENGAQAVEAWLGGDWDMVLMDVQMPVLDGFGAARAIREREAAQGLPRTPIIALTANAMPHQRDECLAHGMDAVVAKPIDVRALISALETVGQKGAHLTESGRATA
>110-27 # 3977 # 6124 # 1 # ID=332_7;partial=00;start_type=ATG;rbs_motif=None;rbs_spacer=None;gc_cont=0.688
MGRSRSSLGRGRWRFFRHDAGREAGPPPWLYVLLFIASQLLGQWSIAALHATVMWPANAVLLAAVLQLRRDKAMGVMVGCVLINLASNIVRGDILLFAITNVALNLLQVGIATLLARRLCGAALDMRRPLRLFRFAVGAAVPAVAVTTLLAGLIAVIAGRPPLESLGFRMRHLFDMELLAMMIVAPTLLLVARNHRFRKDALASRSEFVILMSLVAVAALWAFGQNQAPILFIIFPPLILLAFRLSPPWTAGAVILVAVIGAGATVTGHGPVILTRLAFDPALEGVPAVMRQMNVLHLFLLTVVITALPITALSTERRRLVARLNVRTEAALAALKRAEQADAAKSRFLAMMSHEMRTPLTGITGYADLLSRHPELDAEGRRQVEAVHQCGEAMLRLIEDLLEVSNGCSALDLKPEDLSTLIDEAVGPAREWAAVRGLNFAVGFAPGTEGLVLTDGRRLRQILHHLGSNAVKFTGKGGVRIGVERVGDRLRFAINDTGCGMTEEVLAGIFSLFEQADATTSRAHEGAGVGLALAKNHIDRLGGTVTVESTPHRGTTFTVEIPAKAVAAAAAPAVETPLLEARRMRVLVVDDHPANRDLLRIMLQAVDCETAEACDGREAVEAVRTGDFDLVLMDIRMPVMDGVAATRAIRALEGPAAGTAILAVTAEAMPEDVARCLSAGMDAHVAKPVTQARLYAAMDQAMDAAEHRIDDVRAA
>110-28 # 1 # 1533 # 1 # ID=361_1;partial=10;start_type=Edge;rbs_motif=None;rbs_spacer=None;gc_cont=0.712
PDALGPYCAPRLTALVDRLEGYEGLYRLSPTGDAVCASGRPDGVRSGLAPAAGADWFQRLRRGEDLVVVRAPANAGYPAALIVAVRSERPMGRFDGAMAAVIPLSALQPDIEDPALPSASEAALTDGAGRILVASDPAAFRLADGGDVSGWVARARDEGTAVFAAKDSRNQRRDYAGAVLAGGDLYALLSAPAPGLLSWARLNPIGSLLLPLGAWLTAFAAVMLLSERIFIRWLDYLERIAALYAKGRFSVRPLQAMNAPAEIRTMARTLDEMAEAITVRDRELMNSIAEKDALMREIHHRVKNNLQIISSLLSMQQRALTDAPAKAALGDTRQRISALALIYRTLYQSDDIRHADARDFLTELVGQLVASEAGRGPVVVSSVEADSLLVDPDKLAPLALWLVEAVTNAQKHAFAGRGGVLKVRFRVLGDTSTLEVEDDGPGASAGAEVGVGRTLMGAFAKQLRGEAEFIESPGGGAIARMTFATPEALSPTDPADKSGGQDGTGTVRSR
>110-29 # 112 # 1851 # -1 # ID=373_2;partial=00;start_type=ATG;rbs_motif=None;rbs_spacer=None;gc_cont=0.686
MAWRDAWPVDCRFSIDRGVQEAQAGRAFSFRTRFTTEQSSAVYLDTTVSAVRDDAGRIVRLLVKAEDVTQETETAAFLNTVIEVLPLALTVKDARTGRYILANRAAEKLFGRFEGLTGLRASDVLPAAFAEWAADAVPGMGSQSTVYEDHAEAGFRYLAATKLATYDDEGVRHLIGLTEDITQKQRDADALYQALEQAEQANRARSAFVTNISHEIRTPLNGVIAGVDLLAARSTAPDIQEVTEMIRASAAVLQDQLQQLLAVARLDGIEGPPEVETFVLGDLIERVVRPAREAARAKGLAFVVEIAPALPAAFVGDPAGIERVLTPLLNNAVKFTHRGEIRLTVDPCQNGGVRFACVDTGVGFDPALKAAMFAAFRQQDDALTREYGGMGLGLALARKAVRALGGILDAAPREDGGSVFWLDLPLSTAPVQTTDEVTTDPVDRLRVLVADDHPTNRRIVEMMLESVADVTTAEDGVEAVEAAGRETFDVILMDIQMPRMDGITAVARIRDAERAAGRGHVPVIMLTANTQPEHVEAARLAGADRHLGKPFTLALLFNEIQALLADAPARTPLGRHANA
>110-30 # 474 # 1886 # -1 # ID=376_2;partial=00;start_type=ATG;rbs_motif=3Base/5BMM;rbs_spacer=13-15bp;gc_cont=0.662
MPYESSPSPVAPISTSRFWTVGISIAIALVVMVGLAFIHPEIANWLIGGAVVVAASAWILNVQPPSVATLPETSGAPIERSADPKTAELLDRVFEALDDPVLIISGGEPDDIAGRRVVMANKAARDLLRIQSQGALLVQVIREPGVLEAVDEALFGGVSRTTDYATGGQRDRRWRAWTRPLGDGEGKGQGSLALVILRDETDARRTEMMRVDFLANASHELRTPLASLSGFIETLKGHARDDVAARDRFLDIMSAQADRMGRLVADLLSLSRIELNEHIPPSGRVDLDRAASDVVDAVSVLTQEKQINVVVDQGEARASISGDRDEILQVVQNLLDNAVKYSAKGGTVEISVRSDLSFDEAWASRMPGATRLPLVTPDRAVGVLYAAVTVRDHGPGMAREHLPRLTERFYRVEGQKSGERQGTGLGLAIVKHIINRHQGGLVVESAPGLGAAFTAWFPMVVERRDVRTAA
>110-31 # 2037 # 4322 # 1 # ID=376_3;partial=00;start_type=GTG;rbs_motif=GGA/GAG/AGG;rbs_spacer=5-10bp;gc_cont=0.640
MDRILYCIVRDHDWRVSLLAVIVCLVGMGSASRFMERARITDGARRRRLAISAGLIGSITIWTTHFIAMQGYVGVGALTYDVAMTLASTLVILAAIGVAIFTILSGDDRWRRVMGALVAVSGLAAMHYLGMAALQAPVHLSWRPELVIVSIIGGMVIGGTTAFFYKRGGLTRLATTVLGASVCILFLHFVGMAAITVTPDPTLSSQSGLSPDAMRTLVFLIALSILSIGSALVFMAYMARANALGHIREAVEAMSDGLGFYDADDRLLLWNARYAEVNPELAPFLKVGITFREVLQIGINEGRYDEAIGREDEWITERIRVRRQGESTIEQRVAGDRWLQIQDRRTAEGGTVTVCNDITALKRDAQALREARDAAEAANVAKSQFLANMSHEIRTPLNGVIGLSQALSKTDLTAEQHEMLDLMQASGRTLQTLLSDILDLARVESGKLELTNDAFELERAVREAAQLYAENAREKHLGFHIDIDVDAGLWIRGDVVRLKQILTNLISNSVKFTSQGFVGLTVQRGPEKEGAPTLRFMVEDTGIGFDAATRERLFSRFEQADGGITRQFGGSGLGLSICRQLAEMMGGDLDCESEPGGGSAFILTLPLITCEAPVQLEAKASPAIDGDRRPVRVLVADDHPTNRRVLELILSQISSVISMAENGAEALEAFRAGDFDLVLMDMQMPVMDGLTATQEIRLHEATAGGRRTPIVMLTANAMPEHVAAGRAAGADHHLAKPFNTTELLAIVADPDALLKDAAKAA
>110-32 # 747 # 1343 # 1 # ID=402_3;partial=00;start_type=ATG;rbs_motif=AGGAG;rbs_spacer=5-10bp;gc_cont=0.683
MPLQSQDARDAVRAAHHQIGNSLQSVVSLLRLEGRSARPEAAGVLLEASRRVQTVVRLHQRLQENGGTVRLDDLLGDVCRDVAELDALDRDAEIHIDVHPSTMDAQRASALAAVTAELVGNALEHSLARRSGRISVLLAPAGESLMLTVTDDGEGAAGGRLPEGFGLSLVRSLCRQLEGQFAYETSGSGTWVRLVLPV
>110-33 # 1281 # 2672 # 1 # ID=413_2;partial=00;start_type=ATG;rbs_motif=None;rbs_spacer=None;gc_cont=0.659
MVRFARTYWGGFLLAAGCVLVGSAFRLTIQTVGHVHYLPMLAAVMATALVAQRPATFTAIVLSVIADMLILPRQGIANAVVHAALFVAVALVMAEVCHRLASRSALLDSILASVPVVTLNGEGRILRITPAAADLLGVTPEEALSRPFSTFATDFDTTALAAVIEGAPLSLPATGSWLARRPDGEIVPMTIHASLLSPSVDPERMVLSLGDQRQTTAANERMRDLMNQLSKSWRLNSMGEMAATLAHELNQPLTAATVYLHAGQTDIARAGPLGDSAGRALDLAKTQLIRAGDIIRRMREFVSTGARELTDQRVSSMIEDLRPLFDLIRMDTGVVIRVDVRDVGDHVLADRIQFQQAINNLVRNAVDAVAGRELGLVRITGRSLGNQGYEIIVEDDGPGIPEDQMDRIFQPMTTTKASGMGLGLSVTRSIIESHDSVLTVGRSPLGGAAFSFCLSPVLELEAA
>110-34 # 275 # 1696 # -1 # ID=423_2;partial=00;start_type=ATG;rbs_motif=GGA/GAG/AGG;rbs_spacer=11-12bp;gc_cont=0.706
MRLPSLLRRTPFRLTLLFLALFVAAAGAILAYVYFASASEAQTRARTDVETELAALTAVHRTRGIDALNQALVERTIRGGPYLYLLTGPDGKIVTGNLSVMPFDLKEARRTGTGEWSTFRLTSTDPDGRVQTRRSIGVIMPLAGGDTLFVGEDIGGIEEYLSRLTQALWGAMALVMLLGLAGGLYISRRVESAMAGLNRVVQAVQDGDLKVRAPIRNSGDELDELGQGLNVMLDRLEGSMASIRHAGDAIAHDLRSPLTRMRAKLEVALIDAEAGKIDGVDALGIALDEADHLLKTFNTVLAIARLQAGGAPDPKPMDAGELAADMAELYEPAAEDKSIDFSSEVETGLMIEGNQPFLAQALANLIDNAIKYTPAGGAVKLRARRRSSGEIEYSVTDTGPGVPEEDRERVVQRFVRLDNSRTEPGSGLGLSLVTAVAEAHGGRVVLDEGPGAYGGFGPGLRVALVLPPASSST
>110-35 # 1 # 1203 # 1 # ID=456_1;partial=10;start_type=Edge;rbs_motif=None;rbs_spacer=None;gc_cont=0.675
APVTIRVDLDRVDRLINVVGELVIQQAMLSQRVLESGLARSSGIALGLEDLELLTREIQDSVMAIRAQPVKSVFQRMPRLVREVADMVSKQVRLVTAGEDTEVDKTVVERLAEPITHMLRNAIDHGLETPDERIAAGKTAEGTVRLAALHRSGRIVIEISDDGRGINRERVKKIAIDKGLVAPDAALTDEQIDNLIFLPGFSTAAVVSDISGRGVGMDVVKRSIQALGGRISISSVPGKGSTFTLSLPLTLAVLDGMVVSAADQILIAPLPAIVESLTPQEGDLHYVGGVDPVIRFRDRFLPLIDVAMTMGFRDTPVVPSEGVAVVVETEGGQQAALLFDAIQGQRQVVIKSLETNYQQVEGIAAATILGDGRVALILDVDVLVTDMRRRSSRPDFKLAS
>110-36 # 2306 # 3604 # -1 # ID=461_4;partial=01;start_type=Edge;rbs_motif=None;rbs_spacer=None;gc_cont=0.663
AALLGAAGGLLITWQAGPRTGGDIATALVFLAVGIGLSVGGELLHRGRRGVVAANAHLRAREAHLQSILDTVPDAMVVISERGVIRSFSPAAERMFGWTASEVVGENVKRLMPEPYKAQHDDYLERYRRTGERRIIGQGRVVVGQRRDGATFPLELAVGEMQSGEERYFTGFIRDLTDRQATETRLQELQTELIHISRLTAMGEMASALAHELNQPLTAMANYLNGSARLLDREELPREVLKDALRKAGAQALRAGDIIRRLRDFVARGEVERRVESLPKLIEEAGALALVGAKEHGVRVTLDFPPDVDLVLADRVQIQQVVLNLIRNAIEAMEDQPRRDLTISLTRCADEACVTVADTGSGLDPSVADMLFQPFVTTKRTGMGVGLSICRTIVEAHGGRIWATPRPEGGAQFAFTLKTADEDDTDGDDDPG
>110-37 # 1667 # 2707 # -1 # ID=488_5;partial=00;start_type=GTG;rbs_motif=GGAG/GAGG;rbs_spacer=5-10bp;gc_cont=0.678
MTAISGAIRLLYIDDDRGLSRLVEKELSRHGFAVTCAPDGDAGLALLAAHEYDVCALDHYMPSRDGLDVLPDILTLNAPPPVVYVTGAQEGRIAVAALRAGAADYVIKDVSEDFTSLLRSALEDAVLRRRLQRENDIAQEEVRLARDRAEAMLREVNHRVGNSLQLVSSFMSLQMRQITDEGAREALRECQARIEAVAHVHRRLYTSGDMSRVAMDEYLEGLMHELSKSVGPGEGSPRLVVDAAPMWVTTDQAVSLGVVVAELVTNAVKYAYLPGQGGEIRIKLQPEGEHRAILTVEDDGPGLGDGAPKGTGLGGKIISAMASGLRSAVEFDAAHKGVRARLAFDL
>110-38 # 746 # 2356 # 1 # ID=503_2;partial=00;start_type=ATG;rbs_motif=GGA/GAG/AGG;rbs_spacer=5-10bp;gc_cont=0.706
MPLIGDFVDLIAPVAPSTPGAEVFERFQTEPNTLALAVVNDDGRPVGIIERNAFTLRMAAEFGRALYAKKPAESLMDRNAPIAEAGTSAEAFFQAYGAAELGALLGGFIVVAEGRYVGVGTALQVVQAGAALHRQRAEEMGALARDLAIAEAEAVASSRAKSEFLAVMSHEIRTPLNGVLGVAALMERKLEQEELRPYVRTVIDSGQSLLRLLTDALDMSRASAGMLTLEEEPLDLSAVAFDIDALWRPRAEEKGLNLTVRTDLEAGPWVLADGMRVKQLLNNLVGNALKFTQTGGVAATLVSRSSDTGLSVELTVDDSGPGVPEAAAATIFDPFNIGKAGREGAGAGLGLAICRQIAERMGGGISLGVSPMGGARFQVRLPLSACAADAGAVGPVMAEPTPHETLHVLVVDDNATNRFVAAKLLEMFGCTAEMAENGQEALDAVQVRRFDLALMDIKMPVMDGVAATRAIRALSGPASRLPILALTANAEEGDELDYIAAGMNGVAQKPIQPDALLNAIRLVLAAAQTAPVPQAA
>110-39 # 533 # 2245 # -1 # ID=509_2;partial=01;start_type=Edge;rbs_motif=None;rbs_spacer=None;gc_cont=0.709
LFRSTGELERQATAGAALHAAVLRSELDKQRAIPIVLAGDPDVAALLTTPSAQAVNGVDRKLERLASQTRAAVIYVLDARGLTLASSNWRASTSFVGSRYEFRPYFINAMRDAEGEFYALGTRSGRPGLYLSRRVDSADGAPLGVVVLKVEFDDLEAEWRGSGEPAWVSDPGGVVLVTSIPEWRFRTTEPMDERRRRLSLTDLTLHPGALSPLPFQTPNGERPRLVRTAVGDGRPQTWVHSETDTAAPGWTLHLLTPERGVIGAAVAGARGLALLITSLLALGVAVLLRRRHLARAKAQAEEEGRLELERRIHERTRELHDANLALNRQIEERRRAEAARELLRDELVQASKLAALGQIVASVAHEINQPVAAIRTYAETAKLLLSRDQPDKVGDVLQRIGGLTKRIGAITQDLRLFSRKATPTIDAIRLEDAIQGGLELTRGRVEERGVRLERIGDGDVQVRAHQFRLEQVIVNLIKNAAEAMEGQTDARLTLAVARDGERVRLIFADNGPGVAPDVARQLFTPFVTTRANGLGLGLVICRDIVASFGGELDLVPAERGATFVAVLKAA
>110-40 # 1366 # 2754 # -1 # ID=511_3;partial=00;start_type=ATG;rbs_motif=3Base/5BMM;rbs_spacer=13-15bp;gc_cont=0.639
MFAQLAIITILFVGFGVYFFTLRPLLSVEPTGVADPLEVTAASASEVLSRFAFAEREQAGAGGDLDADPVLRDIKAHNPKFRYFVRVQGREFRSGEGTPFFIRLAFDRLQSQNLTKVYPGLCLTNTNSDPGGPGRSFLAYSDCGGQASYYEYAGIEHATTNAAAGSARLYGKFIWSYGGIFLFTVGAAFVVFTIILLANVLRIRRVAAMARDLDPDNLSELFPEKGLPLEVAPLVSALNQMIVRVDEAQKRQRFFLSAAAHEMRTPLTVLRTRLEIMDDGQLKDKLISDVRRLTNLANQLLKLMTIGEAPEPLKESDLVTLTGRAVGEREVVAARRGLDLVFEREVTRYGLWADPSLVETAIGNVIDNALSFSAQGQRVVVRLDKDGWVRVCDQGPGIPSEQIKTLFEPFTRFSTGRSGYGLGLAIVKAVVDRHEGAVVIGEVAGGGAEVALRFDPNIPARP
>110-41 # 975 # 2471 # 1 # ID=524_2;partial=00;start_type=GTG;rbs_motif=None;rbs_spacer=None;gc_cont=0.621
MKPGASVVDLAAAFEASPNPYLLLTPDLRIAEVNQAYVEVTGARREDILGRPLFTTFDAGPGEDAPENVRQVRASLEKARDTRQRDHLAVVRYAMPRKLSDGQEVFEERIWSATHTPVLNAEGDVVLLLQHTMDITDLSPAIRTDEPTTALDALIGGSVLRRAQSVQEDNRRLESERNRLVEMFMQAPGFVAILTGRNHCFQMHNDAYSQLIGHRDIAGKSIRDALPELVGQGYYEFLDTVFETGEPYEGRESLAKLQRTPGGPLETLYLNFIYQPIRDEAGAVVGIFVQGHDVTANVLATQRQKLMIDELNHRVKNTLATVQSIAIQTARSHVDPATFAATFQSRILALSHTHDLLTRTHWEGADLRAILEHETEAFGPTRINLNGPATALPPATALSLGMIFHELATNAAKYGALSTPDGRVLIDWSLADQRDRKLKLVWREIGGPKVTQPDRRGFGSRLIERNIRHDLAGEIDLVYASDGLIAELTVPLDRTPAP
>111-1 # 4034 # 4741 # 1 # ID=1_4;partial=00;start_type=ATG;rbs_motif=None;rbs_spacer=None;gc_cont=0.472
MKNKILSPEELTTNAIALIAHQLRSSLGGISSASDLLLQGDYGKFSTGAKEMIQMIKIRSDRMLSLAETSINAARLESGVFDLRPENIDLAHEIKMILAELEPLAAEKKIKLTAQIVLPSRVFVDREILRNMIFNLTDNAIKYTARGKVSVLCRIEGDHLKFEVADTGEGLTAEEKKMLFQRFHRGRETKHKHDGVGLGLYVVKKMADAAKAQITVQSRGKNKGTTFRVLVPLKI
>112-1 # 2 # 1261 # 1 # ID=8_1;partial=10;start_type=Edge;rbs_motif=None;rbs_spacer=None;gc_cont=0.640
MLLLLLMFSGTLRARLRVFLSKHFFSYRYDYRDEWLNFTRTLTEGRPGEQLCERAVEALARLLESPGGALWMREGNAGYQRASHWNWADLDGTEPADSPFVQWLAGKQWVVDLDEMKTRRDLYGDLDTPPWIQQADHAWLVVPLMLHDELLGFVVLKHSLGNVSFNWEVSDLLKVAARQAAAHLAQMRAANQLIVARQFESFNRTTTFVIHDLKNLIAQLSLLLANAEKHKDNPEFQADMLDTVENAVTRMNKVLSQLRRSSDEVQAQSVALADILADAAASKQAFKLRPAVDLPPASLRVRAERERLTRAIGHLLQNALEATPPNGRVSLRGFEESGQAIIEITDTGSGMDEEFIRTRLFQPFDSTKGAGMGIGAYECRETIRALDGQLEVDSTPGRGTRFRISLPLDNNLAVGGDAA
>112-2 # 1879 # 2952 # -1 # ID=53_3;partial=00;start_type=ATG;rbs_motif=None;rbs_spacer=None;gc_cont=0.641
MSLTSPSPNEFSGLDCLSTGALVLDADDRILYVNPAAETLLGVSGVLLLGEPIAQLFERSPDLLGAIRTARSEQETVIEYELDVAVSTHPPIRLGCSISPLEKTPHAVLIEMRAVDPQLRIARLEQARLQQEANRELLRNLAHEIKNPLGGIRGAAQLLEHELPRESLREYTQVIIKESDRLQSLMERLLTLHRMPRFGAVNIHEVLERVRSLILAETPSVRLRRDYDISLPEIRADAEQLIQATLNIARNAVQAMHGNGHGHGQGEIVFKTRVARQITLESRRYQLGLRVEIIDNGPGIPDDIREQIFYPLVSGREGGSGLGLAVAQTLVAQNHGTIDCESRPGRTVFSIFLPLPV
>112-3 # 2 # 628 # 1 # ID=62_1;partial=10;start_type=Edge;rbs_motif=None;rbs_spacer=None;gc_cont=0.612
PIQLSAERIARKLAGRLEAADAEFLARATQTIVNQVAAMKGMVDAFAGYARMPRARLEALDLNALVGEVLALYDAKALGLRLKLEPELPRIAGDSTLLRQVIHNLLQNAQDALTDHAAPSVEVSTRINNNNAVCLTVTDNGAGFPEHLMTRLFEPYATTKAKGTGLGLAIVKKIVEEHHGKIQIENLKTGGAAIRIALPVFAAPGGQV
>112-4 # 419 # 1789 # 1 # ID=110_2;partial=00;start_type=ATG;rbs_motif=None;rbs_spacer=None;gc_cont=0.645
MPNPSVATPTRAPSPGRNGLRLNAQLYLAVGMALLIGMLVASYMQASAGLDAMKQFDRATQRADRLDRLNQLLAEAQSANRGYALTRDPLYLDTFRATLPAIQHTLAMIKAEYKDGGDDASKLIEYAHGAAARMDITTRLIVSGTPPRKSWFDESTVAMAAYRRQHQAMKAALLAENRQNVRQSVNGFENARIVTVLLAIASLLLLLLSVSQKQKGQELRDEIRRMLEAKNERLEREVNHRTQELTNLATYLTEVREKEKLHLAREMHDELGALLTAAKLDADWIERSLPPESQALVAQRLARLRQSLISGITMKRRITNDLRPALLYDLGLVEALKALIAEFQAGEEIEVKADLPEAEPELSEALSLSLFRIVQEALTNIRKYAKAHHVEISLRRTATGIELSIADDGVGFDPASPKLARHGLAGIKHRVFTHGGELDIRAAPGAGVMLRAVLPV
>112-5 # 2 # 556 # 1 # ID=156_1;partial=10;start_type=Edge;rbs_motif=None;rbs_spacer=None;gc_cont=0.650
DAMRHEDYPKANRYLGDVEEAVDLAYADLRDLITQYRDRINPRGLVPAIQELAKSFRKKANADVDFLNLVQDVTLTPDEEIQVFHIIQESLYNIAKHARARHVVITFDLENGQYIVNVADDGVGVQKKDESSALGKSFGLTIMRERAAKLDGKLSVESRPAGGTVIRLVFPQRAASRQHSEHAT
>112-6 # 1 # 1185 # 1 # ID=162_1;partial=10;start_type=Edge;rbs_motif=None;rbs_spacer=None;gc_cont=0.657
WLENPDEVDPPDATGTWGDIFYRLQKLQKRQKASRGELTSALEQFEHAAMAVPDGMVILNRSDQIEWCNPASRKFLGLDCERDRGQFVRYLLRQAHFLDFLDAADYSRRLVCKSPINRELTLSLQLVPFGASQKLLVARDITDLERVDAMRRDFIANVSHELRTPLTVVGGFVETLADAPDLPPAESRRYFDLMLDHTRRMQHLLDDLLTLSRLESADHTLNDEPVNVSELAQVLKGEAESLSRGRHRVNLDVGSSAWLKGNLQEIRSALGNLVSNAVRYTPDGGEIRLAWRERNGEGVFSVTDTGEGIAAEHIPRLTERFYRVDRSRSRETGGTGLGLAIVKHVLTRHGARLDVQSIPGKGSTFSAIFPAQRLMAAPPSATVIPFPAQGQAAG
>112-7 # 1935 # 3617 # -1 # ID=175_4;partial=00;start_type=ATG;rbs_motif=GGAG/GAGG;rbs_spacer=5-10bp;gc_cont=0.624
MPETGRTSALAGGSERQEALLKAGALQNAILTSANFAIIATDEKGIIQLFNVGAERLLGYNAAEVVNKVSPSEMHDPQEVMARAQALSQELETPIAPGFEALAFKASRGIEDVYELTNIRKDGSRFDAIVSITALRDDYRELIGYLLIGADNSVRKQVEAKLNEAMAVAEKANRAKTDFLSGMSHELRTPLNAILGFAQLMESGSPQPTPAQKRNLDQILKAGWYLLELINEILDLALIESGRVTLSTESVSLAEVMLECQAMIEPQAQKRGISMRFPRFETPWFVKADRTRIKQILINLLFNAIKYNKPGGMVAVECTPSPPDSIRISIRDTGAGLAPEQLAQLFQPFNRLGKEAGTEEGTGIGLVVTKRLVELMGGVIGVDSTVGVGSVFWVELTLTTAPHLAAHEDPDAALQRPRLPDGTALRTLLYVEDNPANLELVEQIIARRPDLRLLSAADGDLGIEFARAYQPEVILMDINLPGISGVEAMKALRADPLTAHIPVIALSANALASDIEKAIKAGFFNYLTKPIKVNAFLDALDVALGFSKAEALRVAQKAPT
>112-8 # 2 # 2173 # -1 # ID=188_1;partial=10;start_type=ATG;rbs_motif=None;rbs_spacer=None;gc_cont=0.654
MPSPLRGLLFNVGFGFAAALMLMLAVIGQGVTQMANLNAELEYVVSVNNVKTRLASQMRDTLRDRAMLMHAIVVSIDPWEKDALFLQFQEYGERYSKYRTQLVAMLSTPDEKRLMGELDAIIVDNQPVMFSVVEAALDENNYGALTLLQQEAIPLQEKLVQALDNMTRLQREANEAALGKTFTAYQATRNLMLVLGIFATLLAVLVSVLVGRRMLTQTRQLETERKKYQTLFETNSDALVILDDTGFTDCNPATLSLFGMDSVATFLRTPIPQLGTPIQANGLAAMDHAMQSIGQARTQGHAVMDWQGRRQDGTVFSAEISLHAMQLEGKPVIQAIMRDVTERRAAEALKETAREAALQMAHAKAEFVANVSHEIRTPMHGILGMSGLLLKTPLDGRQREYAATLKSSAESLLTIINDILDFSKIEAGKLAIEAVAFSPVALLQSAVALFQARALEKNLQLTLALPADPPGALLGDPTRIRQILLNLIDNAIKFTEQGSVELRAAFEASNGTVRCRFSVQDSGIGISEAAQARLFQAFSQADSSTTRRYGGTGLGLAVSSQLAELMGGRLTVDSTPGHGSHFTLALDLPTTTLPLVELPVQPSIQLRGRILVVEDHPVNQKVLAHQLREMGLQHAVATNGTQALEMLAADDFDLVLMDWQMPEMDGLAATRQIRQLPTDIHHIPVIALTANANAGFREACLDAGANDYLSKPYSEAALAALLMQ
>112-9 # 362 # 2182 # -1 # ID=199_2;partial=00;start_type=ATG;rbs_motif=None;rbs_spacer=None;gc_cont=0.666
MTEPIAEARSGPKQLQNPWTLAFAPELEREFMAAYTCDSLGFVRAMLATGLAVYCAFGIGPYLLFPEVYQQDWAIRYGVVAPIVLLVIAATYIERLQKYWQSGAMVAMVTFGLGTPAMLQYLPAEAMRVILPLGAQVVLLYTFCAVKLRFVYAMAVSLAIVAVCVWLAFGPWAFPRDTRVIMSLFLCAWLATGGAVCYLLERFSRLDFLRRREITALSEQLDAEKHVAVVANQSKTRFIATASHDLRQPLHAVGLLIDVLRERLAPGEDRRLAERVHQAVRLLEDQFNGLLDISRLDSGEIHIARSRFPMARLAGTLRTKFAPLAEGKGLRLSIEDTGLWLESDPLVLERILANLVDNAIKYTARGSVTVEASAQGDVVRIAVTDTGCGIPAELKERVFDEFFRIGGAAGEDTRGLGIGLAIVRRMAALLSHPLDVRSTVGAGTRFTIDVPKASSEDDVRAAQSRDRDAGEDELRGSFVLVMDDERQVRDAMAMLLDMWGCNVLCVAGGAEAVEAMQEHLRDPDLVVCDYRLGGKETGLDAIDAVRAAAGRDIPAIILTGDVGAVDPDHIRLRGLALAYKPIHGDSLRRLMAAHLRAVRPEAEVPA
>112-10 # 2 # 172 # 1 # ID=201_1;partial=10;start_type=Edge;rbs_motif=None;rbs_spacer=None;gc_cont=0.737
PFYRLEASRSVSTGGSGLGLAIVRQLAAAHGWEVSLQDRPGGGLEAWLRIASQPPG
>112-11 # 2 # 832 # 1 # ID=244_1;partial=10;start_type=Edge;rbs_motif=None;rbs_spacer=None;gc_cont=0.659
LEALSPELARLWQLIGPGATPTLNTAAARLRVRCIPLTTADNSRVLVLEDQSQAEQVAQRLKLAALGRLTANIAHEIRNPLSAISHAAQLLHEDTQLPAQAKLTAIIESNARRLDRLVEEVLTLNRRDRLNPVGFGATTLAALIDELRQTEEIPANAVIVRMTDSLHFQFDADHLRQILWNLLRNAWRYSRKQTSSIRISAKQVDDKLQLEIADDGPGVAAEHRSKLFEPFFTTDAQGTGLGLFLARELAEANHAALAYVPATGGACFRLSLRGSE
>112-12 # 1201 # 3717 # -1 # ID=257_3;partial=00;start_type=ATG;rbs_motif=None;rbs_spacer=None;gc_cont=0.646
MLTRLPLPDFARRLQERIRARPDSEFQQALIRLCIVVGFYLYFSLGGLEHSPAIDAQAHFLGLGLTLISLSLLMGSLLDTEVSVTRRSIGMLHDFTVATYMLAISNETGAPIVATYLWVTLGNGFRYGMPYLHVSTIASVVGFIVVYQFNPFWQAHTPLWWGIWLTLIVIPLYASSLLKQLHAAVKREHEASLAKSRFLANMSHELRTPLNGVIGVADLLVETPLNKEQKEFSQIISSSAHALLELIDNVLDISRIEAGRIVTTDEDFDLHRLINGTTAMMESQAQGKGLVLAAHMAPQTPFQLHGDARHLRQILINLIGNAIKFTEHGRIDVYIRPVGMGQPQRLRFEIVDTGIGIPETAQGRIFDSFTQADPSVTRRFGGTGLGTTIAKQLVETLGGQIGLHSREGEGTTIWFELPFALQTAITPVASEHFEAPMRVAILAGAGLTIRLQMVIRNWGAETLSVDNTTRLAAELSAYLSGGTPLGAVVVERSALPGDAVAFLHVLRDDPSLAALPIILIESDLTVEPALDAQLLRAGYASVLRTPVNSTLLFNAIHAVVSHDMPPNVVSLANHFQAQAGNVAGLRVLVAEDNPVNQRVIRGLLEHAGHHSFLARDGEEALAMLESAEQPYHLAIIDMHMPHLSGPEVVQRWRFMEKGHLPIIMLTADARAEAQVACEEAGADAFLTKPVNSRELVEMIAQLAGQQSHAVATPLAAPAAELEEAVLNDLALMGGPAFVQDLLASFSEDSERALRDIELALIAQDYGQWRDHLHKLKGGASDVGANQLVQCCAEAERIKPYEINGAAAGQKLEEVRFALVGAQTALTTYLDRKLRAEGT
>112-13 # 1959 # 5255 # -1 # ID=303_3;partial=01;start_type=Edge;rbs_motif=None;rbs_spacer=None;gc_cont=0.675
VDRVAQGQPLDAPEGGDAAPDQAVIEAVVPEADADWQPPEVEAEPVAELDEAAAGVEQVVVADVEVENPAPTLEWDEPGAVEAAEPLYESTAPDVGALIEYAAPTVVETAEPAASSDAERPCDDAQAAPAVPDEICIGPICLSTGLHEIFMTEAHQRLAVLQEETERHAETPHSTVSEHARRAVHTLGGIAGTAGIAVLSELSHALEQYWNRFVYAPLPVSHVSLVKDTVARLHEMIATIESGHLPEAANDLIATLGELEDEQAVSVDESLPVLTDDGQAAAAASSEPAPDDTAAGGKPAEAVHSHVAHGLPDVSAMVSEIKPVMPSPVFERREVADEIDQQLLPIFLEEADTLVPDTSAQLRAWIAAPDEAATRDALRRNLHTIKGSARMVGAMRLGELTHVMESRVIAVIDGHLAASSEVFGTLEAQLDRLADAVERLKHGDLSPIVEDAPAPLEAPVEPVLGQAPAFTAMAADPLAAAQPVTRDSNALTLRVRADWVDRMVNQAGEVAIARSRIESEVFAFKSHVNELSDALVRLRGHIREVEIQAESQMQATFLTQGSTDEFDPLEFDRFTRFQEVTRFLAESVNDISTVQHILLARLGEADAALIQQTRLNRELQQDLLRVRMVPLNSVAERLYRTVRQTARDVDKRAQLDIVGGELEIDRSVLEKVTAPLEHLLRNALAHGIESPEERRAAGKAEFGEIVLSARQSGNEMMLTVKDDGAGLNYARIREKAEASGLLLPGVEPTETLLAQMIFAAGFSTAETVSQVAGRGVGMDVVKSEISALGGRIDISSVPGAGTSFHIYLPLTLAMTQAVMVQAARHDYALPTPLVQQVLELKPVELERAMMAGEVEWRGARYPFSYLPHLLGDTEALHEVQRYNPVVLLQSGASQAAVLVDVIEGTREIVVKNIGPQMARITGVVGATVRGDGRVMLILNPVPLALRWASMPRTAMEHAAPAEALELSVALQPPMVLVVDDSLTVRKITTRLLTREGFRVDSAKDGVDALERMHDLVPDVVLLDVEMPRMDGFELARVMRSDARLKSVPIIMITSRTADKHRNHAMEIGVNVYLGKPYQEQQLLDAIAEQLGQEATQPA
>112-14 # 1 # 945 # 1 # ID=323_1;partial=10;start_type=Edge;rbs_motif=None;rbs_spacer=None;gc_cont=0.663
GAMLLLRWGNAWLPPSSVLLGAVLAYPLWSWRRLEAAQRFMDAELLELHATEPGSTAEAPTERSVDPLENRIAIVRAAAERQRAIQKVRDDTMRFISHDIRSPLASIITIVDGAGTQAGADNFRRLHKAGHYAQSALNLADDFFRLAKAEAIDASKFEAIDLASLAHEAADEVWPQAESKRIEITVRDEGSRDALVRGDRAQLTRALCNLLGNAIKFSPEHTPVQVTLREDGRWQAIDIVDQGCGIATEDIGKLFMRYGRITKPDQPVQPGIGLGLVIVKTIIERHGGTISVASTVDAGSTFRIRLPQLDADQN
>112-15 # 2 # 817 # 1 # ID=329_1;partial=10;start_type=Edge;rbs_motif=None;rbs_spacer=None;gc_cont=0.657
LAPLQALDREIAGRSARRLHPLSLGALPTELQPIVATINELMARLEQALAQERRFTSNAAHELRTPLGLVRLQVEALNRAATAEEREEAQTRLLRGVDRLSRTVTQMLQLARLEQAPGALPLGALDLKAAVAEQIAELTPIALEKNQELGLDGPDGPCPLQGQAEALAVMLRNLLDNAIRYTPRGGRIDVSIQADGPHWLLVIEDNGPGIPEGLRQRVWDRFFRPPGLDEPGSGLGLSIVRQVLDLHRGRASLATGADGRGLRVEIRLPRA
>112-16 # 972 # 2228 # 1 # ID=345_2;partial=00;start_type=ATG;rbs_motif=None;rbs_spacer=None;gc_cont=0.699
MSTRADSTLLSTLPARALLGRLLAVRVSLIGGWAVGVLWLHWGLGIRMPLVPMSAVLVLMGLFSLSTAWRLRLDVPATQMEFLAHLLADLTAFAVLVFFSGGATNPFVSLMLVPVIIAAISLRPRWVWLLAAVAGGYYALLLFVYQPLAIADPVAAYGMHLGGMWFNFLISAALIAFFVTRMHAALRARDQELADLREKQLRDERIVALGTQAALAAHELATPLATIQTTAHELAAEFANDPDIGADCRLLEKQTQACKRILTQIAARAQDTGSAAQPLDAWLAAVIERWQVLRPDAQITTGLPRERRDFTPPEGLEQAIQNVLNNAADASPAAVEFDAETGADALVIDIADRGPGFTAEQKAQAGRVLFSGKQGRGWGMGLALTHATLERLGGSLTLTEREGGGTRVRITLPWSPPV
>113-1 # 4706 # 7414 # 1 # ID=1_5;partial=01;start_type=ATG;rbs_motif=GGA/GAG/AGG;rbs_spacer=5-10bp;gc_cont=0.695
MPSVNSVSGQKIFRIRRDYNAWVANETLEDYALRYTPRSFRKWSEFRVANAAFGATSFLALEAIGGAIALSYGFSNALWAILVVGLITFLTGLPISYYAARHGVDMDLLTRGAGFGYLGSTLTSLIYASFTFIFFALEAAILALALQMYLAWPLWLLYLVSSLVIIPLVARGITLISGLQLWTQPIWIVLFVCPFVAVLLKKPELYADFTGLVGRVSNSSGFDPLMFGAAATVAFSLVVQIGEQVDYLRFLPEKTAANRARWWTAVLVAGPGWIVPGMLKMMGGAFLAFLALQHEIPANHAIEPTQMYLTGFAYVLHDPAWILGITVLFVVVSQMKINLTNAYAGSLAWSNFFARLTHSHPGRVVWLVFNVVIAILLMALGVFAALEHVLGFYSNIAIAWVGALVADLVINKPLGWSPKTIEFKRAHLYDINPVGLVATLVAAALAMLAYSGAIGQWARSFSPFIALATALAVSPLLAWRTRGRYYLARRDIAHWTPGQIVKCSVCDNGFESEDMAHCPAYSAPICSLCCTLESRCHDRCKTDSRAAEQMSGWLQSLLPPALSARLNFRVAHYLMVAASLVALLATVMGVVYAQEAITGASAVDPRLRDAFLKVFTLLSLVAAVAAWWVVLGSESRQMAQEESNRHNHLLTLEIEAHQRTDAALQAAKEAAEAANQAKTRYVAGMTHELRTPLNSILGYSQILLKGDAALPPREAVQTIHRSGEHMLGLIDGLLDLARIEAGRLQLEPAPLALPAFLDQVVHMVRPQAENKGLAFVYTHAGRLPPWVHADAKWLRQILINLLTNAVRFTDSGTVTLHMDARREVLRFDVIDTGIGVAPQDHQRIFLPFERGAAGRRRGEPGTGLGLTITGLLTSLMGGELKLATTSSAGSTFSVRVYLRAVAD
>113-2 # 2 # 379 # 1 # ID=15_1;partial=10;start_type=Edge;rbs_motif=None;rbs_spacer=None;gc_cont=0.698
GRAIALDGRIGQPVVACPLALRRVLANLIDNALRYGSDVRVCAHVDAQRLVLAVVDSGPGIKPAQIDAVFAPWVRGRQGQEDKPGSGLGLAIARRLARSMQGELLLQNRRTGGLEARLTLPLVVA
>113-3 # 362 # 2188 # 1 # ID=59_2;partial=00;start_type=ATG;rbs_motif=GGAG/GAGG;rbs_spacer=5-10bp;gc_cont=0.718
MKDTMPGRLARDATLELRVLREHLASVYAGHTTAIAAHGVFALAIGVFGYFNVLPEHRALVLGIVSAIVLMDLYVLLSKRWTPEVPLADSPRWARRYTVHVTLVSTVTAPASLFLVALQSPAMTTFVTVVIMGSWTRAVQARWPLKGAMFGYGIPMMSGLIAALVWYGHMLNWFLAGFALLNLVLTLREGVKQNERLTASLILQFENEALAAQLREQVAATERASAEKTRFLAAASHDLRQPMHAIALFGAALGSTLRRRPEIQNVERLMRAVDALGASLDTMLDISRLDAGVVQAAPRALSLDALLIPLHHTFSAQAERKRLQLRVRASGLWIHSDPQLLYRMLSNLVDNALKYTTQGGVTVIARSRGDQAWIEVRDTGIGIAPEQRDRIFEEFYQVDNLGRDRSRGLGIGLSIVQRLSRLLGHRIELRSHIGRGTRFRVVLPLAEASEGSAGAFSPQDLELPVRQRFEVPALRGRVLLIDDEEEIRKAMTELMSAYGIEVAAVADEAEAVALLTGPAAQDPPVALLLCDYRLSSGVDGLELGLRLRERFRLDAPMLLITGETAPERLQRVRASGVPVLFKPVTAAMLMQAMAELVPAERRAEDPGA
>113-4 # 3 # 1358 # -1 # ID=76_1;partial=10;start_type=GTG;rbs_motif=None;rbs_spacer=None;gc_cont=0.702
MLNDPAADVVLGQRVLREHVASVYDTYSASTLTHLCFVAVFGAILYAQLHDPRLLFWMAGMVLADVYVFFTPRWYPARPAVESPYWARKISRLVTLVSMVTAVVPWLVVPAGNLPMTSLLMAVIVGSCARASQSLWPLKPALFGYTLPMSLGMITALAWQGDGLHLFLAAAGAAYLMLTLHAGIRQHRLLTDSLMLRFENEALAARLGEQIAATERASLEKTRFLGTASHDLRQPLHAIALFGAALENELRNRPEGRNAERLMRAVNALGASLDTMLDVSRLDAGVVVPEVQAVQLDALFLPLNHTFSARAEQKSLQLRVRASGLWVRSDPQLLHRMLSNLMDNALKYTASGGVTVIARDRGETVWIEVRDTGIGIAPEQSGRIFEEFYQVDNPGRDRSRGLGIGLSIVQRLSRLLGHPVQMHSRLGRGTHFRLVVQAANAQAGELRSEERR
>113-5 # 3297 # 4631 # 1 # ID=99_4;partial=00;start_type=ATG;rbs_motif=GGA/GAG/AGG;rbs_spacer=11-12bp;gc_cont=0.684
MRWLAFPKMALSLLLAALAALALVGINEAGYRQSSIALAEIDAAQKVRSVLNQLLQNILDAETGQRGYLLTGEAAYRQPYDNAIKQIDGNLASLREQYAGRPAETAQLAELSKHVLRKVSEMDMSVRLRSDGKEDAWKFVITTDVGREEMDAIREKARGLVELSNKTLHDSQTQVMLSLRLARFGTSIVALAALFAFFLYLRQTHVLRSIGERQQETLQRERNALEDEVRERTASLAELATHLQDVRETERGFLARELHDELGSLLTAAKLDVARLKSRLADAPDAIQRLQHLTELLNSGIALKRRIIEDLRPSSLANLGLVASLEILGREFGERSGIRVDMQLEPVSTDESRQLTIYRMVQESLTNIGKYAEATEATIAMKNHDTHVVVEVLDNGKGFDAQKMRPSTHGLAGMRHRVEAARGKLTVASTPGHGTRIAAMLPVA
>113-6 # 286 # 1365 # 1 # ID=116_2;partial=00;start_type=ATG;rbs_motif=AGGA;rbs_spacer=5-10bp;gc_cont=0.659
MAFGKKAASASPRFQAFDLLSTLIAVVNGKGSVLFANAGLEDALGTSRRTLEGSQFGACFHEPQVLRTAIDGASANDFATLRYEAFLRRVNHELMPVQVTLAKGEKAGELIVEMLPLEHQVRQDREERLLDQAQANKELIRNLAHEIKNPLGGIRGAAQLLQMEVESRDLIEYTQVIIHEADRLQTLVDRLLAPHRRPHVVGDVNIHEVCERVRSVILAEFPRDLHIERDFDVSIPEFRGDREQLIQATLNIVHNAAQALAERRAAGDACITFKTRVARQVIFNKQWYRLALELHVIDNGPGVPDAIKDRIFYPLVSGREGGTGLGLTLAQTFVQQHHGVIECDSVPGRTDFKILIPLP
>113-7 # 1782 # 3230 # 1 # ID=129_3;partial=00;start_type=GTG;rbs_motif=GGA/GAG/AGG;rbs_spacer=5-10bp;gc_cont=0.696
MTRRTRIFIGILLIYTAGIAFLLYRVVSDIDPRYRESAEESLVETSQLVASLVEQDVIAGAINTARLEPLFRTLYAREFSAQIYNLHKNRVELRVYVTDRGGRVMFDSLGRHLGADYSKWSDVSRTLAGLYGARTSRDVDVDPRTSVMYVGAPIRWNNEIVGMVSVGKPVQSFGQFVEDARARTIWVGVGSALALLLLAVIVSVWLVRPFGLIRDYWGWVRAQRSLSLRRMARRAVDAVRSGFSEMRDTLTGRNYVADYVQTFTHEVKSPLSAIRGAAELLQEPSMPHEERERFLANIARETQRIQEIVDRMMELTALETRRALERTQPVALAPLIEDIATGAQSAAAQRNIRVQVNVREGTGANASVEGDPFLLRRAISNLLDNAIDFSPTGSEVLINLETTSRLARVSVRDRGPGIPDYAQEKVFQKFYSLARPHSQKKSTGLGLAFVKEIAALHHGRIELGNATRGGAVATLTLPLLPA
>113-8 # 1 # 1164 # 1 # ID=130_1;partial=10;start_type=Edge;rbs_motif=None;rbs_spacer=None;gc_cont=0.708
WTVGDVPAEAQIQELAHWIAGLGVEVYESDALAAHFAPFADCQSVAAGVLAISISQVHRHLILWFRPEIVQTVQWAGDPRKPMVPDCRRMHPRLSFQSWVEHIRGRSNPWTGAEQGAAVELRQALIGIVLRRAEELAAVATELGRVNRELEAFSYTVSHDLRAPMRHIAGYVDLVTQTEGQQLTDRARRYLSHVKDAAAFAGQMVDALLDFSRMGRAALQKRAVDTPSLVEGLVRELVRIEPTRAIEWRVEPDLPPLYADPLLLQVTVRNLLANAVKYSRTREPAVITVRAVRNAAGTGLEVEDNGVGFQMKYVDKLFGVFQRLHQAEEFEGTGIGLANVKRIVERHGGTVWARGELGAGACFGFVLPGAEADGTNSSNATDGEEDA
>113-9 # 2825 # 5365 # -1 # ID=161_4;partial=00;start_type=ATG;rbs_motif=None;rbs_spacer=None;gc_cont=0.689
MPFSSPLAVARSAVNASPLSWWRRWWRRQTPVLQDAVAMLAPMAAVLLFLAAIVTAFWYLRTEEVEREQESVRRDVEYAQQRMRLRLLERQEQLMRIARDASNREIDPIEFTSRAESLVSQFPELQTITWIDDRRRFKAGYAAPSVHPAQQHLIGDVLRPGDIESNYALARELRQPVFSQPAAGGDPPAMLQLHIPLFDQGLFAGVVLGEFSVDGLLRYGMPSEVQARYAVSLLDAKGKVIAGNTANLRETGARLLPWSERTNEYEVPVSPVGNALVLRAQAYRTSQGVVGNGLFWLVCALSVLTSWMLIGTWRHTRRRLQAQQRLVAETNFRRAMENSMLTGMRVLDLQGRITYVNAAFCAMTGWAEEELVGQTPPFPYWLESDREIMNERLEEELHGRALPGGFQVRVKRKNGSVFDARLYVSPLIDARGHQTGWMTSMTDITEPTRIREQLSASYERFTTVLEALDAAVSVAPIGSEELLFANKLYRLWFGSDTVGHLGMVAQAGVPASNAHDEGLDDVDPYAGLPIDTLTAAQAANNEIFVPELGKWLEVRSRYLTWVDGRLAQLVIATDITPRRDAEEQAAAQADRAQSASRLITMGEMASSVAHELNQPLTAISNYCNGMMSRIKSQSIDNDALLAALEKTSKQAQRAGQIIQRIRSFVKRSEPNRTPADVATMVSEAVELAGIELRRRNVRLNHYVAARLPMVRVDPILIEQVMVNLLKNAAESIDLAERPLARRSVELRVLPKVIEGHNAIEFSVQDTGKGLAPEVMDRLYEAFFSTKPEGMGIGLNLCRTIVESHRGRMQAENIYNGPDVIGCRFSFWIPVLDAISSLASDEVKVPA
>113-10 # 2 # 604 # 1 # ID=179_1;partial=10;start_type=Edge;rbs_motif=None;rbs_spacer=None;gc_cont=0.725
ERSLPDGSNAGARLGQRIQTSSSRMARLIGQVLDASRLQSGMGLQVVPAQIDLARLLEDAVDESRTAYPGSQLELEAPSTLPVLADPDRMAQLIGNLVSNARHHGLPGEAVRIRLEQVDVHVVFSVANRAPPIDAALVPDLFSAFKQRSVPNERNKGGLGLGLHIAQAIVRSHRGSIGYAHDDGYVVFTVRLPHTPTPAP
>113-11 # 3095 # 4450 # 1 # ID=185_4;partial=00;start_type=ATG;rbs_motif=GGA/GAG/AGG;rbs_spacer=5-10bp;gc_cont=0.671
MSLQRRLLLYLLVCAPLVWGVALYFSISRARHEVNEMFDTELIRLARQVQSTLSPAYPGTTAVLPPEPREGDKDAGDADVRDLAVAVWNKEGRLMLADREGAQLQRLPQASGFVEQAVDGRNWRIYYLQSTDGNWLVAAGQGAYERDELVYGLTITQVVPWLLVLPILLAVMTWAVRRALSPMRQLTTQLRARDASDLQPVPDERAPAELKPLLGAMNGLFARIEELLVRERRFTADAAHELRTPLAVLRAQWDVVRGATSSAEREQAEQKLSTGLDRMARLVTQMLSLSRVESGVTPAMKTEINWPAIVEHAMSDCLALAERRHIELACEWPPRGQHPMPLFGDEHLLTVLLRNLLDNAVRYAPAGTGVTLRVGREHLELENEGPPLPPEQLARMGERFYRPDGQAELGSGLGVSIVRRIAQLHGLEVVFGTGAGYRGVKVVLQFDAAHR
>113-12 # 2394 # 4511 # -1 # ID=252_5;partial=00;start_type=ATG;rbs_motif=None;rbs_spacer=None;gc_cont=0.671
MADAADNPPFLPDAVVPGSLSDFDEGSVFRSLFVAYPDSLLVVDQFGSIMLANPSAAALLGYAEDELAGLNVDVLVPDSIRPRHASYREAYSRAPRPRPMGTHMELVAKRKDGSEVMVEIALSPLQNHGLPFVVAAIRDIGAYPRVKQALQRARYSEHLAQLGRLAVDTRDLQVVLQHVPGIITTALQVEVAVVWLLDSNRLEFRVASGVGLVDGEEIGARIANRPDTPPGFVFSQGRPVVVPDYGKENRFSVPQAYLDAGLVSALAVPLSDRGRVIGMLSVRSKESKRFGDEEVRFLESLSNLLATSLQRMQTEEALNHAQRLESVGQLTGGIAHDFNNLLTVIQGNLQVLEELPALEQNSHAQQLLSAAARASRRGAELTGKLLAFSRRQVLQPIAVDTQALLHSLADMLRRTLDQRIRIEIDTVPGCPPVMADPGQLESALLNIAINARDAMPDGGMLRFRTELCSALPPALRSQRNDPGNDATACFVAISIADSGTGMSEEVKEHAFEPFFTTKEVGRGTGLGLSTVYGFVNQSRGAVSIDSRVGQGTTVTLYLPQLEDAAAAATDEDERADETIPPGLRVMLVEDDAEVRKVVHTFLTTLGCEVFTAATAEQALSALDAGVGPLDLLLSDIALGAGMRGTRLASEVQQRFPRMAVLLMSGFSSELLDADREVPQSWELLRKPYARSELARAMAKVLAGRA
>113-13 # 3880 # 4488 # -1 # ID=257_4;partial=01;start_type=Edge;rbs_motif=None;rbs_spacer=None;gc_cont=0.719
LLARRAADPDTTRAGLRIRATTKRMASLIEDVMDFARGRMGNGLDVAREQIPDLGLALDDVVAEMRAAHPARVIAADIEVTDTVHGSRGRLQQVLSNLLGNAVSHGALDSPIDVAAWTRDGWFVLSVKNQGEPIPPGNLQKIFQPYWRPAESRGHGGLGLGLHICSLIVKSHGGTLQVTSTAEHGTSFVARIPVRPGVAAVA
>113-14 # 2113 # 3321 # 1 # ID=283_3;partial=01;start_type=ATG;rbs_motif=GGA/GAG/AGG;rbs_spacer=5-10bp;gc_cont=0.702
MPAMNDAHPPELARRVLREQVAAVHANAPAAYLADLLTAQSLGIGLFVATWRWQVLLWMALHLALTLRRAYRRYRRSPDAAEHPEYWARFNARNVLLRSCVWGLAPWLCVPPGRNLGLWVMVIVMMMGGCAGGALSLAVLKRNIPRFIVPSMASLTLALAWRGDTVHLFLATGCLLYMCVMITFALQHHRLLTASLTMRFEKEALAEQLSRQIAATQRASEEKTRFLAAASHDLRQPLHAIALFGAVIEKKLQGSEEWDHAVRLMDAVGTLGDSLDTLLDISRLDAGEVAPRIRPVELNPLFLALNNVFAAQAAGRELQLRLRATPCWVLSDPQLLQRLLSNLVDNALKYTPRGGVVVAARARGPLVWIDVCDTGIGIAPEHLGRIFDEFYQVGNPERDRRKG
>113-15 # 956 # 2395 # 1 # ID=297_3;partial=00;start_type=ATG;rbs_motif=None;rbs_spacer=None;gc_cont=0.711
MKLFQRAQRSLFGEILDWMLTPLLLLVPVSIGVTWLVAQGIANAPFDRALEHNVETLARMVTTQKGGPRFELPQSAREILRGDDADRVYYQVLDSHGALLSGERDVPHPSLDEPPVIGQVSLRDGEMNGKPVRVASVWLAGEHPDAPPALLQMAETRQKQSLLAAEIIKGVLLPQFAILPLAVLLIWLALVRGIKPLSVVEARIRERRPGDLSPLDESSVPLEVVPLVSSVNELLDKLNDSIDTQKRFLADAAHQLKTPLAGLRMQADLAQRENANADELKQSLKQIGRASVRATHTVNQLLSLARAEGNSAGAHRQPCDLARLTIEVVREAVPRAIEKRIDLGYDGVDPGSRGVVLEGNPTLLKELVRNLVDNAINYTPSRPERAGVITARVLADPFGRVLLLQVEDNGPGISEADRELVFEPFYRVLGNEADGSGLGLPIVREIANQHHAQVTLEDAHPERQPPGARFTVRFESAPA
>113-16 # 1542 # 2249 # -1 # ID=394_3;partial=01;start_type=Edge;rbs_motif=None;rbs_spacer=None;gc_cont=0.723
LVQAGKMAALGQMSAGLAHELNQPLTAMRTLSESAAILLDHERHDEVRGNLKRIRDMVDRLARLTAQLKTFSHKNQLGPSPVALAAAIDDARVIVAGAEQKHGVQVEVDIEPPQLAVMADEAALGSVLVNLMRNAIEAMEHMPQRVLRLQGRLSEDGRAVLTVSDTGPGIRDDVVPKLFEPFVTTKPAGSGLGLGLVLCAQLVRAMNGGLRADNREGGGAYFVVDLPAASPHAHP
>113-17 # 397 # 2511 # 1 # ID=410_2;partial=01;start_type=ATG;rbs_motif=None;rbs_spacer=None;gc_cont=0.699
MKTAAAIDTADFERLLSRNIKLPLLGGLFGAVVFVALILYLLSTIAWVEHTDQVVRNASELQRRSIDMETGMRGFLISGQDRFLEPYDAALARVKTDTAALRQLVGDNPQQIERVDRIGSLQGAWNEFAAEMIAARRSGGDFEAAVKLGRGKRLTDDIRNEFDNFINTEQSLRFQRNAEVKRTSWMVVGLFLLFTLTLSGLVAFFGRRQLVRLSESYDAVLQEQEAHTERLTEQAWLRTAQTELVGELVGELSAADMGRKILAFFSRHLGSTVGALYVRERHGPLRRAASYGFSIEAENAQQVFSPSESLVGQAAAEKRLMLIDPVEADYLKVNSGLGEMRPRAVVLLPVANDGVSNGVVELGLPGTPDQRARDLFEVVAEDIGTSLAAARYREQLQEVLAETQQLNEELQVQQEELRTANEELEEQSRALRASQAMLENQQAELEQTNSQLSERTEALDQRNTALRRAQRDLEERADELQRASRYKSEFLANMSHELRTPLNSALILAKLLGDNPQGNLSTEQVKFAESIYASGNDLLVLINDILDIAKVEAGKLDLVTEDTRLDRLAQALESTFRPLADEKRLNFRLELHPAAPASLVTDRQRVEQILKNLLSNALKFTEQGEVSLVISGTADGGASFAVSDSGIGIAPHQQEVIFEAFRQADGTTSRRYGGTGLGLSISRDLTRLLGGTLSVQSEPGQGSTF
>113-18 # 215 # 1822 # -1 # ID=439_2;partial=00;start_type=GTG;rbs_motif=None;rbs_spacer=None;gc_cont=0.629
MGIVLHSPKPIALLWGEAGIMIYNDAYAVVAGGRHPACLGQPLREAWPEVSEFNDRLMKTVLAGKPQSFEDHEFTFLRNGSPESVWLTLDYSPVPDAGGGFAGVMATVTETTGKVMAERELRKANQTLEARIEERTRALVEAEDALRQAQKMEAIGQLTGGIAHDFNNLLGTLKVSFELLELRMRSGDTQQAQRYVTVGKETVERAASLTQRLLAFSRRQTLDPRRIDLRHRLNQFEELVRRSVGPSIAVQFNVPADLWPVRADSAQLENALLNLCINARDAMQPGGGSLTVTGNNCSFPHDASTPIGNAPGDYVCLEVRDTGCGMDAQTKAHATEPFFTTKPLGQGTGLGLSMVYGFARQSGGQMRIESELGQGTTVSIYMPRIDGDSNDTEAAVGQRNPTSDTAAFSAPRSARVLLIEDEAPLRALLQEELVAAGYEVTAAADGREGLACLDDGPNNDLQILITDVGLPGGMNGRQVADVMRLRKPDLKVLFITGYAAGAAVGNGLLEPGMEVMTKPFELGEFKRRIAQMLAP
>113-19 # 2 # 1570 # -1 # ID=448_1;partial=10;start_type=ATG;rbs_motif=GGA/GAG/AGG;rbs_spacer=5-10bp;gc_cont=0.714
MRNRAAALVAEQVGLLATQSRNAVLGLLVGCSFVSAILARHVSWVLIGAWLALFIGANAYRMRLGARLLSDREPRDAAALSKFFYIALVNGIWIGLLPVMFFGVLPDESRLALTVIVLLAAAGGAATYASFARGYLCFLLVGVPLVALGWGLHGGPRAWAVVLSLLMYAVVMARFSTYLASVFERSVLIRFEADAQREQAERMRVVAEEERGKAEEARHVAEEASVSKSRFLANASHDLRQPAQALALYTAVLTHNAETDEQRQIARSIAEASRVLGDLLDNLLDMSRLDAGAVQPRAQAVDIGQMLARQGTEARAMLAGRNVRVEVEGGAFVAQTDPVLLERALRNIVGNAVKFTTSGLIAIRAHIVGPVIRFEVEDTGQGIATEHQTLIFEEFFQVDNQERDRARGLGLGLSIVRRLIHMLGGEVKVESAAGKGSKFTLTIPALFTRAPDESDLRPRPSVPMPDLRGRRVLVIDDEQMVSNSLSALLQTWGADVDTADGLHAALALGPPGNWQLCLCDLRL
>113-20 # 446 # 1864 # 1 # ID=514_2;partial=00;start_type=ATG;rbs_motif=GGA/GAG/AGG;rbs_spacer=5-10bp;gc_cont=0.705
MATAASITSLTPVPASADEAEAWVRGELIRSLMRSARGSYLVSGTLMVGMAALNWSALPRWEVLTWLTAGLISMACRAWAARVYAVRYVGRSALAQQQYADRYAFVWTASAFVWGLSVLLFFERVPQVNQFISWLVIAGVATSPLNGLALHPPLLKRFVNTLFATVLGSVLVRLVVINLEHPQFQYGFLLPILPTLHWYLLLRAGHHIHETARNSLELLFHNHILIKSLTQQRQAAVAAVAMKNRFLASAAHDMRQPVLALSLYADWLRNEPELVLELAPKIVRATHAVNALFDSMFDLARIDSGQVRLHIERVDIAELLQDLELQYRPVAESKGLDFRVHVTEGSFLTDPIRVRRMIGNLLANAIKYTPEGGVLLASRRTREGMRVEVWDTGIGIAPEHLRDVFLEFYKVADHAGTSDGFGLGLAIVARLSHVLGHPVSVRSRLGSGSVFRVALHDADEAVAQARVSAAVG
>113-21 # 2926 # 4911 # -1 # ID=567_4;partial=00;start_type=GTG;rbs_motif=GGA/GAG/AGG;rbs_spacer=5-10bp;gc_cont=0.657
MLKLSAPYRHGFAGSPDDLRDQAVLARFKGTTTTSTTTRWRRWTAVGAWLCLIAAGGALAYLIGERTGIRALQQGTLHRLDIYSTSLRSELSRYEYLPQVVALSPDVLDLLRAPTDRTLQLEANVYLETVNAHAQASAVYVMDTTGLTLAASNWNQPGSSFVDMNFSYRPYFKDAVRGMPGRFYGIGTVSREPGYYFSHGIVDGNRQLGVATVKVNLDKLDAAWSRSTDKVLAIDGNGVVFLASESAWKFRALRPLSSETLQQLAQTRQYTEAGALRPIDMREHRPLSGGNAMVVQLNADGPRRSATQEPFGPDYLLDSRPVEGTDWKLIILSDMKPVHAIARTSAAGTAFALVFLTLLVLYIQQRRRIVHQRLAAREALQGAYDELEQMVRARTEALSHANEHLQTEITERQRAEDILKSTLDDLVQTGKMAVLGQMSAGITHELNQPLAALRTLSANAVVFLERGHTDQVDLNLRTICDLTDRMGQITSQLKKFARRSTVQLQSVALADTVADALFLLSQRIRQERVALSQEIEPGLHALCEGNRLEQVLVNLLVNAFDATASAGVDPRCVRVVARSAPDGVVLEVHDNGTGIAPDVMPRLFEPFFTTKEQGLGLGLGLAISAGIVRDFGGLLRAARSDLGGAVFSVTLRKAEERTLHD
>113-22 # 1341 # 3323 # -1 # ID=574_3;partial=00;start_type=ATG;rbs_motif=None;rbs_spacer=None;gc_cont=0.703
MNIDPVINITIDRSQHTVLVVDDNPTTRYATARVVRAAGFQTQEAGTGGEAVRLAPKNISAVVLDVHLPDFSGFEVCQQLRLRPETSTLPVVHLSATFVRNEHKVAGLNAGADAYLVHPVEPPVLIATLQALIRARMAEERQRASEARFRAIYDQAPLGIALVDARGRIADVNPAMVGMLGRAREILVGQAVSAFAPPDWTEFVHQHTTESGDPLQPAATWTGEFPLLRQDGTWVRLEWTLSTPIEPGLRVGIALDVSERFELEARRSEVLEREQAARASAERLSRTKDDFVAVLSHELRNPLNAIGGWVHLLKVGNRAPEQMEKGLNAIDRSVKAQARLISDILDVSRISSGKLRLHREWVDPAALVTASIEASNAAAAAKKLAIRFNQEGAEQAAWLDGTRFQQIVWNLLSNAIKFSEEGGRIVVDLVRSGDRLHLSVQDFGRGIASDFVPHLFDRFSQSDSPDNRFHGGLGLGLSIVKNLAELHGGQVSAHSEGEGKGATLRVSLGVVPDGDGGIILLDARQAAGDSLSDHLLAGLEVLVVEDNVDASEILAVVLSDAGALVRIAPDFDGALQLLDQKWPDVLVSDIGLPGRDGYDLIRELRQLEVARGKPRIFAIAHTAFTRPQDHSKATEAGFDAHLGKPLQPHALIALINQRHG
>113-23 # 3320 # 4282 # -1 # ID=574_4;partial=00;start_type=ATG;rbs_motif=AGGA;rbs_spacer=5-10bp;gc_cont=0.682
MSSSELDTAHDTEASALARQLAESRQESDELRAELEETNRGVVALYAELDAQAEQLKKATELKSRFLAYMSHEFRTPINAIRSITRILNDRMDGPLTPEQEKQVGFVETMASELAEMVDDLLDLAKIEAGRVEISPAWFEMVDLFSALRGMFRPVLGNPATALIFEEPEGLPKLYTDDRKLSQILRNFISNALKFTPEGEVRVTAMRVGEDRVRFSVADTGIGIAPEHHAAVFDDYSQVDSPVQKRLRGTGLGLSLSKQLATLLGGHVELESELGKGSTFSVTLPVQLRRQSGAEAQDGERDWGWNGAGGAANEQHAGQA
>113-24 # 3 # 1202 # -1 # ID=598_1;partial=10;start_type=ATG;rbs_motif=GGA/GAG/AGG;rbs_spacer=11-12bp;gc_cont=0.710
MPFRIATFLIASLLGGVGVTAFFGWKLGWLGAWVGAVVWLGFDAWRAKRLLLILRNDAVGLPSRGVGMWGELAERIRKLLRDREQQIRQADDRLQEFLAAIQASPNGVVLLDEQGRIEWCNQTAAAQFGIDAERDLLQHLANLVRDPAFVAYLASWNYSRDVVIDGHGLGTQRSHPVRLSVQVHPYAGNRRMLLTRDITALEQAEAMRRDFVANVSHEIRTPLTVLAGFVETLQNLPLDADERARYLGLMGQQSHRMETLVNDLLTLSRLEGSAAPGGTQWTRIRALLAQCEDEGRGLSGRLSPQLGHKLSFAIDADSEVSGAATELQSAMSNLLSNAIRYTPGGGEVAVSWRLLPDGRGEYAVRDTGPGIAAEHIPRLTERFYRIDRSRSRETGGTGLG
>113-25 # 3696 # 4064 # 1 # ID=627_5;partial=01;start_type=ATG;rbs_motif=GGAG/GAGG;rbs_spacer=5-10bp;gc_cont=0.640
MSAEENKPEVPHTEPVYTPEIDNAVPIEITPDNSYGEGSITILEGLEAVRKRPGMYIGDTSDGTGLHHLVFEVVDNSIDEALAGHCDDIVVTIHSDNSISVTDNGRGIPTGVKMDDKHEPKRS
>113-26 # 3 # 911 # 1 # ID=839_1;partial=10;start_type=Edge;rbs_motif=None;rbs_spacer=None;gc_cont=0.705
SLDANRLVAGMSELLRRSLSGAIQLETVLAGGLWRTHADPNQLENVILNLAVNGRDAMPDGGRLTIETANTHLDERYAVEHLGLSAGQYVMIAVSDTGSGMPADVVAKAFDPFFTTKEVGRGTGLGLSQVYGFVKQSGGHVKIYSEVGEGTAVKVYLPRLLGAPAEDEKAEAAPDTPLGGTEELILVVEDEPAVRQLTVAALTELGYRVLQADGAAAALKLIDAHPEIQLLFTDVVMPETNGRKLADEALRRRPGLKVLFTTGYTRNAVVHNGVLDAGVHLIGKPFTIEELAVRVREVLDAS
>113-27 # 1570 # 2376 # -1 # ID=891_4;partial=00;start_type=GTG;rbs_motif=GGAG/GAGG;rbs_spacer=5-10bp;gc_cont=0.710
MLFRSGGLSQRLTLPADSTELLPLALRFNEVLARMEDAWTQLEGFNADVAHELRTPLAIMINGAELALARDRPRDEMREVLESHLEELRTLGSMVNDMLFLARADRGDAAEDLRELSLGEQARQVGEFVEVFLEEKRQRLEIEGDASVPVNRVLLRRALVNLLTNASRHAPQEAVIGLRIEALPEGARITVSNPGDAIAEEVRQHMFERFWRGDSSRPRTGERFGLGLAIVRAIARMHGGETFVRRTAGRNEIGFTLGRRVAASMSIA
>113-28 # 1163 # 2218 # -1 # ID=968_2;partial=01;start_type=Edge;rbs_motif=None;rbs_spacer=None;gc_cont=0.692
LVSAEEAERLDEAAAQALAFQSGVTTSPLITDVSGRGLGLAIVREKVERLGGSVALESQPGAGTAFRIVLPLTLATFRGILVRAGEQLCVIPAARVERVTRVAGPDIQTVENRETIPLDGQAVALAWLGDVLELPRRESAAETAGGVPAIVLGSDIGRVAFRVDAILGEQEVLVKTLGPQLARVRNVAGASVLGTGQVVPVLNVPDLLKSAVKQATAPRAPIAAGKPGAAEKPSILVVEDSITSRSLLKNILESADYAVATAVDGIDAYTTLKTGAFDLIVSDVEMPRMDGFDLTARIRADKQLAELPVVLVTALDSREHRERGIDVGANAYIVKSSFDQSNLLDVIRRLL
>113-29 # 989 # 2995 # 1 # ID=992_2;partial=00;start_type=TTG;rbs_motif=None;rbs_spacer=None;gc_cont=0.700
MFSKNASTDVRREGEGPLARAKARLPSPIACLVFVVSVALLVAMGAFFGDHSGGKYPPGATQHITRADWQVQRANGFMAPPLIFSGQQLPDAWQPVELPLALPIALLDQADANTISDPGKETRTTWLRLKVPPHPGLRGPLALYGSRVKTDGTIAIYADGRLVYRAQELGPLWNSTRTPLWVVFEQRDDGSAARPAEILIRLEHTRAAQVGIASLWLGPVDALKGRYQMRQWLQQELPAMLSAAFMAVGVFALFVWLWRRHETGYLLFFNLATTSYLRGLHFYVSLPIANDWFAWLTVNALFWLVAVVHYALRQLHERPLTLLTWAVTTITLLVSVLTLPGIALLPNTPQVTPLIYLVVAGMATVVGLVGGISAWRRSPEGRLVAAGIGVCVLLGATDWMVQNNIVSPEGWYLGAYTNAVTFAVFGILLYRRYVHAIGEVERVNASLAQRLQARESELDLSHRRLREVERQKTISDERQRLMQDMHDGLGSSLISAIRSVEEGRLSDQKVSQILQGCLDDLKLTIDSMEPIDADLLLLLATLRYRLGPRLEGMGVSLTWEVQEIPPLPWLDPSSALHVLRIVQESISNTLRHTRATTIRVATGTDAAHVWVRIEDNGQGFDVEQALTGGRGRGLQNMQRRALAVQGHVAWESDAAGTRFLLWLPLVRA
>114-1 # 322 # 1671 # -1 # ID=35_2;partial=00;start_type=ATG;rbs_motif=None;rbs_spacer=None;gc_cont=0.358
MKKPSLKNKITTTIALTVIFLSLFIIITTKYLIAGILKPEIANRISGIITLSSVISIALSIFIGLWLSGIIIKPILAFNDACRRIVAGDFNARAPVVSHKCWEIMSCNNTACPAYGHFLERCWFIAGTMCKDKEPQGIYAKKIGDCKKCRVFNSYESDEIIEFSDIFNYMARHLKEVIEKLDTAYREIEKEVLLKTEELQIAHNELLVKHKEVKEHEEELIAINKELDSFVYTASHDLKEPLRGIETFSKFLLDDYWDKLDDEGKDYLRRISRGANRLKLFIDDLLTLSRISRIKNPYETFEPIDIINDVLKRLDVVIKERDCKIKVDDSLPLLWADKTKTKEVFYNLISNAIKYSDKKPEIEIGGREEEESAIFFVRDNGIGIKEGDMEKIFEPFKRLHKRDEYITGTGIGLAIVKKIIDEHKGRVWVESKIGEGSTFYFILPKKKDV
>114-2 # 87 # 2657 # 1 # ID=198_1;partial=01;start_type=ATG;rbs_motif=None;rbs_spacer=None;gc_cont=0.429
MSERLLKDILVTSCFSIPSNTPISEAIYLMGKEEINCIIVSEDKKPIGIFTEKDALRVLHDGYSLERRISEVMTSPILSVMLDTNIHEVHVMLEKHNIRHLVVVEEGGSIAGVVTISDIIQNLSAEYLLELKDVSRLITRNVVTCQKEILLSEAIRKMVELSISCIVVEEDKKPIGILTERDVARLFHRKKQIKKLQIGGVMSKPVQTITPNTTVYDTTKIMLENRIRRLIVINEKEEICGIITQSDITKRLWEKYIDFLKESIAKRIDAEDALRQSEEKYRFLVENAADVIWIRDMNLMFTYISPYIQRLRGYTVDEVMTQTIKDSVTPEFYGMVMKIFAEEMEIEKQKDKDLQRWRTIELQQPCKDGSIIWTENRVTFLRDKDNKAIGILGITRDITAKRKAEEALRQSEEKYRLVVDNAHEIILILQNEKIVFFNPKVKELSGYSDKELFTKNFLNFVHCDDKALVSENYKKRLQGEDIPFYAFRWQAKDGTIRWAEVYGILITWEGQPAILNFLTDITEKRRMEKELKEAETSRLESVGILAGGIAHDFNNILTAVLNNIALARMHTKDDRANRMLASGEKAILQAKNLTAQLLTFARGGEPIKKIINISGLIRDVANFALTGSASCCSFHIPDNLWEVECDPGQISQVITNLILNANDAMPGGGVIEISGENLLEEGNRLIKLSIKDSGIGISKEHISRIFDPYFTTKQGESGLGLSVAFSVIKKHNGRLEAISELGEGSTFIIILPASERRKQERPEDMAKKEGRVLIMDDEPLVLEVTDELIRFFGYETALATNGIEACEIYKREKEAGKPFDIVILDLIVSGGVGGLECLKMLKEIDPEVRAIVSSGYS
>114-3 # 2719 # 3228 # 1 # ID=302_5;partial=00;start_type=ATG;rbs_motif=GAGG;rbs_spacer=8bp;gc_cont=0.390
MEDLSLHILDIAENSIRAKAKRIEIRVIEDLENDLLSIEIKDDGCGMDRERLKKALDPFFTTKDKKWGLGLSLLAQATQEAEGEFNIDSAVGKGTKVSATFKHSHIDRKPFGNMAETLIVLIYGNPDVDFFYLYKKGSLTYSFDTSKIKAEFGGNSFKMLKAIKEDLKI
>114-4 # 2965 # 4641 # 1 # ID=305_6;partial=00;start_type=ATG;rbs_motif=GAGG;rbs_spacer=6bp;gc_cont=0.420
MNKDEHLTIEDLSLVYELSLSIGRSLDVKTDCDGFLKTLMSRKNLSYSAVWIKNIFLPDETDENWATLVYSHPMALAGQRRIPVASPVFSGKEALLVSSHEDAFTALLAGEKVKKKGGLIVFSLGEIGVLKLFSPAKLSEEEINQLKTLMPRFTTSIEGCLSYQQALKELELIKQAEERLRLYKFMVESAHDAIFFKDLESRYIIANQKTLDAFALSEQEVIGKNDYELMPNAEEAKKNVDDDQIVFKTGKSDEITKHMTAADGTERWFQTIKVPQFDAQGNIMGLVGIARDITTNKLMEKELRKHRDHLQELVEEKTLQLRQAQTQLIQSERLAAAVQLAGEAAHEVKNPLAVIKTGLYYLSKILPANDEVQKILSKMDGATQRATNHINDLLNFSRPPELKRSKLNINGMVKKSLDELPAEILFNIEVQQELADGLPDISADFERLKQVVVNLVKNAVEAMAEMAAVKRAKLKVESRKEGEVVKISVSDTGKGIAEEDLKRIFDPFFTTKGKGTGLGLSICQRIVEAHKGEIEVKSKIGEGTTFVVKLPIYDEKTT
>115-1 # 463 # 2088 # 1 # ID=119_3;partial=00;start_type=ATG;rbs_motif=None;rbs_spacer=None;gc_cont=0.520
MRDNLSHTGAFPALLPAPQPLPDSPWRFLTYFNYYRLILGVLLLAIALFFGEAMSNSAREYSLFATTTLLYFLLVMASIVLVQSQQRRLNLSLQLAFQMSTDIVLVSLLAYFGGSTQSNLGMLLLVSLAFGAMVSRGRITWFYAALASIAMLLEHALAVLTRDASFASFFQVGMLSASYFAISALSQTLTRYAKANEKLAMMRGVDLSNMAEANRLMIQDMPDGVLVVDERGGVRQFNPGAERLLGYTFPVGGQVNLAQCSPLIEALFAGWRQNKALGNEVLRLPITHLMVRVRFLPVERDGFWGAIVVLEDMQRAQEQAQQVKLAALGRLTANIAHEVRNPLSSISYATELLREGSQDAAQERLLNIILDNTSRLNRIVQDVMQVNRRDRLNAEEIDLCVRLPLFIDELCQAEKMPREVFALNILANCQARFDRGHFEQVLWNLCRNALRYSQRQAASVQLNVFQSDDGKLCLEVEDDGVGVRADALQKLFEPFSTTDASGTGLGLYIARELCEANGARIEYRHVDMGGACFRITFGLRQ
>115-2 # 1478 # 2194 # -1 # ID=150_4;partial=01;start_type=Edge;rbs_motif=None;rbs_spacer=None;gc_cont=0.544
PLAETGTQEIATVSHAFNQMSADLQSNERERALVLAGISHDLRTPLTRIRLAAEMSHDELLRNDLNADVTQMDGIIQQFLDYARLDTHEASELRDVFALIHEVAQPYVARASSLTFNLQTLPPQSVRPLILKRALANLLENALKYGGGEIDVSLQHDAQQFFIHVSDCGSGIPTEQLESAKRPFVRLQSARSDSSGSGLGLAIVERAAQAHQGRLVLAQREGGGLMATLQIPITHPLY
>115-3 # 1845 # 3236 # -1 # ID=154_3;partial=00;start_type=GTG;rbs_motif=None;rbs_spacer=None;gc_cont=0.507
MSENEDSALSLRVHLINWLLTPLFILWLFSTIAGYVATLTYANKPYDMVLLQRAQAVGAQLGLNGGKERLTFDLDLPDGTALAMPDKVFYTVSDQNGKKLAGNANLSRPISYRGGKITPIFSNSERDGEKTRNVSLVFYNVDSDKLYQLHMSETIHQRQALIQGILANIVIPQLLLILVAVAAVWFALKQGLAPLERLRRDVVNRKRDDLHQLDSSQAPEEVRPLIDAVNNLLERLRLVMQAQQRFVADAAHQLRTPLAGLKTQAELALREDDSERKQHALKLILTSARHGTRLVNQLLVLARNEPGAQSLETFTLLDLNQLAQECTVNWVQTALEKNIDIGFEGSGNPVNINGDTNSLTEMLNNLIDNAVRYTASGGHITVGVTTQKKNIELFVEDNGPGIELQHRERVFERFYRVLGSGQSGSGIGLAIVAEVAKRHGAEISLNSGDNGIGTRFSMQFPVP
>115-4 # 375 # 1667 # -1 # ID=184_2;partial=00;start_type=GTG;rbs_motif=GGA/GAG/AGG;rbs_spacer=5-10bp;gc_cont=0.524
MFDFWQRALIFPLLLLVASLLLWGVAGALPASLLFAGGILLRFISHLRNLSDLQRWLDAPDSSVPDGTGLWEDAFSRLNKMTRKQRKEREQHAAALLQLEQATAALPDGVVILDATDRIEWCNRLAEQHFGLDVMRDTGQQITYLARQPEFVQYLALRSFAEPLILREARQAGLVLSINLISYGKGKRLLISSNITQRERMETMRRDFVANVSHELRTPLTVVNGFVETMHDMPQLENAMARRALNLMGEQTVRMESLVDDLLALSRLENEQNSVREESVGVAAMLADIQHEGEAVSQGKHTIHLSIEGATKLMGSPEELRSAFLNLLTNAIRYTPNGGDIWMLWTTAAGQAQFAVKDSGIGIAAQHIPRLTERFYRVDRSRSRETGGTGLGLAIVKHIAMRHQAALEIVSEEGKGSTFSLIFPSKRVVA
>115-5 # 2537 # 2830 # -1 # ID=245_5;partial=01;start_type=Edge;rbs_motif=None;rbs_spacer=None;gc_cont=0.490
PDERGALVLTSKAEGDGVAVVVQDNGKGIPPEVIKKIFDPFFTTKEIGKGTGLGLSISFKIVQQHGGNIKVESTPNVGTKFTVWLPLNPPADAHLEG
>115-6 # 106 # 2238 # 1 # ID=261_2;partial=00;start_type=ATG;rbs_motif=None;rbs_spacer=None;gc_cont=0.486
MKYLILFSSLIGLVLLTLLSSVNANTDVFSSNYFTLLILTATLAFSLLVLVGFQVWQLRGKLKQEIYGAKLTLRLVKYFALIAVLPGILVYAVSVQFLGKSIESWFDVRVERALEGGLSLARGTLQNGLDELEKKGQFVVLILAEQDPLRHEETLQRFIAEERAQSATVFGSNGKAQAITGQKIKVDTPTPSQLREAWKVGKTSRIESLADDSLVLRVLIPIRSTIWVDDKRVLQYLQPVSKQLAAEAEMVQSVYGDYQQLSLSRLGLKRLYGITLTLSLLIVLLTSISVALWLSEQLSAPLAALAAGTRAVAQGDFSSNYPVQSDDELGGLTRLFNQMTAQLGAAKKFSEIQQRQVEGANAYLENVLANLSSGVLVVDEQLKLRSVNASVSQITGLPREELIGRGLQEMVANYVLLRPLFEAMYAGVLSSQEVTWQRQVERMSKEGTQVLLLKGTRLQMESGSAHVLVFDDISHLLQAERQAAWGEVARRLAHEIKNPLTPIQLSAERLQHKLAEKLEAKDAQLLARATQTIVSQVGALKNMVTDFADYARSPSPKLAQLDMHQLINEVMGLYEANSSPITLLLQASKTKINGDATRLRQVVHNLLQNSHDALQHTAHRQIVLSTEDAVEDMLKISIADNGSGFPEQLLARAFEPYMTTKPKGTGLGLPIVKKIVEEHGGKISLANQAHGGTCVSILLPVMQAVIEEYK
>115-7 # 97 # 1953 # -1 # ID=276_2;partial=00;start_type=ATG;rbs_motif=GGA/GAG/AGG;rbs_spacer=5-10bp;gc_cont=0.514
MLIYFTSALRFFQHYASKAWWSLGAVLAMVAASPVQANDGVLRLTEAQAVTQGETVHLPHQWTHDPAGMLGVVHYRLTFPKPAQSNALQAVYLPHINMAAKVQLNGQVIGDSGFDSQPMGRYFHTPILYSFSSNLYVEGSNTLEIDVRAYANRFGALSPVSIGEHAKLEPLFARDYFENHTLQVISTALSAIFVLLLIPVWWIRRKSMFAWFIGGSAAWSVSSLNVFLHEVPLPAALWEWIIHISVGLIPLCYSLFIFRLSDLSYPKLERFMLVASGIFITLSTFFAGTAQFFFLTSLWHASLLIFGAFAIYRLFRFLISKRDFSVFYIASALLLVCVLAVHDLVIQQLTAQQNGFWLNYAAPLLLTAMGLLMVRQFVTAVQTAESLNVSLESRVAAAQTALGASYAELRVLEMNRAAQDERERIYRNLHDDVGAKLLGLVISAQRSNQTREADLARSALQDLRDVVSRSSTSSILLADLIADWRAETNQRISAAQLTLQWNAAGLEDSSLMVNPEAALNLSRILREAISNILRHAAASCLTLSVRIEADMLCLDIADDGVGLAENFKAHRGMDSMRARAEALKGSLHIEEISPQGIALHLKVPVSSLAAIELPLVTH
>115-8 # 2 # 2068 # 1 # ID=298_1;partial=10;start_type=Edge;rbs_motif=None;rbs_spacer=None;gc_cont=0.517
DVILSEPDTDHPNEDALLAAAIKRNGHVVLPILAEPLHGLVTETPPIPVLQNEVAALGHIQSNLDTDGVSRKVFLHCGMGFPSHPQLALALLKTSGFDSQRYELPASLKLNHTETSGWYCASPYLIPFAARPGQVQQISASALLKGEIPVQQLRGKLVLIGATAAGLGDAYPTPLSGDSYSMPGVEMHAQLIDSLRHDLSITPSGSIARWLFTLLLVAALMVSYLHLLPRYALALTFGLIFSVLIISAGLLRWPGIWLPPAEALLILTLCYPLWSWRKLEAGMHFLSEEVTALNQESENFSILTPTLETHHTPPHIVDPVAARIEQVRHASREVRVLRQLVNQSLINQSVGILVLDDEMRVRLVNPTLLRLLGLNEHVTVQGRLVDQVLSALKCAHFPDWKGCLSGVAQGQSLQCEARNVTGGEFLVSISEIPQFGWIINLDSVSTLKAHERERGRLLNFLSHDMRAPQASILALLEQQTARKVVDETLLQDIRRFAQRTLHLISQFMFLARAEHLHTEDFIELDMVQCMHDAIDEVWPQASAQGITIKRPETTEALLVIGNRALLQRALINLISNAVQHSLKGDVVQCDVDQQWGEVCCTVRDTGEGIAEQDQLVLFNSFSRVADPAHPAGTGLGLALVKMVADKHRGRIEVLSQVGHGSTFFLYLNLAPTAIRKPLRSDYSSPLIP
>115-9 # 1155 # 2198 # -1 # ID=306_2;partial=00;start_type=GTG;rbs_motif=GGA/GAG/AGG;rbs_spacer=5-10bp;gc_cont=0.501
MKPSQDTLTLEQLNTVIVMLDVQARVSYLNTAAENLLGVSHSNLLGHPFLQLFTQAEQLAAAMQSALTTRSCHIEHDMILSTHTLDHKLHVSCSVTPLALDALLVEFHTIDRPLKLAREAQMQDQTQANRLLLRNLAHEIKNPLGGIRGAAQLLEQELDNPALREYTQVVIQEADRLRSLMENLLTPQLAPKFSALNIHEVLERVRSVVSAEIPEGLLIQRDYDLSLPELHGDKEQLIQVVLNIVRNASQAMQGRGSITLRTRIARQVTLLKKRHRLAIALQIIDNGPGIPDHLRDKIFYPLVSGRADGHGLGLTLAQDFVSQHQGSIEFESEPGRTSFSVTLPLTS
>116-1 # 450 # 2273 # -1 # ID=35_2;partial=01;start_type=Edge;rbs_motif=None;rbs_spacer=None;gc_cont=0.440
WGAHSKAQFLHHLFLIYFFIYLLLWFFVVYKYYRLPPPSIERQRIKYSLIAFIILAFFGSLGYLPAYGIGIYPFAYISGVIFTVILAYAIIVHRLMDIKLVARKYAVYLFSLLSIAIPAFLVKISIDTFAPAASYWMDLVLLLVALAAFLPLKNYYYRLANRYFFSSLYDSSDVIAEVSDRLRSLLDVKMIYNFIAGTLTNVFHVKTLGILTYDEKTGEYILQYNSGLETGGQKRFSEDKNLQKAYADKHNPIVVEELKKTSYEKYKEILDVLSAMRIEVLVPLDVKDKIIGLIVLGPKESGDMYNDEDLQTLKVIGAQAAVTLNNALLYDETKKFAGKLKKEVEAATVELRSANEKLKKLDVAKSDFISIASHQLRTPLTAIKGYISMMLEGDFGKLTAEERGSLEKVFESSERLIRLVEDLLNISRIESGRLQFSFTDVSLEEMVGSVVEELSGNAKKKGLKFVYEKPKQALPKVKIDEEKIRQVVMNLTDNAIKYTKKGDVMVSLRMTNEVTDKKNPPNPLLQRGQIQFCVADTGMGIKKDDLPNLFQKFSRGTGTSLIHTEGTGLGLYVARMMMEAHNGRIWAESEGEGKGSKFCFALPIKAA
>117-1 # 962 # 2311 # 1 # ID=56_3;partial=00;start_type=ATG;rbs_motif=GGA/GAG/AGG;rbs_spacer=11-12bp;gc_cont=0.536
MRSLQTRLSTGLIVSLIILFSLQWWIVSRSIRSLTEGYIESRLRHDSEGLLAAINPAKESAPLTLNQEHLDLIYNRPFSGHYYMIRTGDHLLHSRSLWDYDLPVPDVSVGETRRLYSPGPGGQNLLLLVNGFKKQDRPVIIAVAEDLSEIETDIRHFQFIYGAVSLAILVVLIIIQRLIIGIGLAPLKEVRRDITSLEKGEIGHLREEVPGEIRPLIKEINHLLETMTERLQRSRKALGNLAHALKAPLTLLTQLSDREEIRNYPEIRHHLSEYTGTLRSLLERELRRVRLAGTPRPGQQIVLETEIRHLLDALKKIYKDKALEMTYSIPPGGILSGDREDMLELLGNLLDNACKWAQGKVALTVEKDDGIFFCVEDDGPGCPDEELDRLSQRGVRIDESATGHGLGLAIVRDIVEQYSGEVVFGHSEHLGGFKVFVRLPIPHLGVTPV
>117-2 # 1092 # 2255 # -1 # ID=69_2;partial=00;start_type=ATG;rbs_motif=GGAGG;rbs_spacer=3-4bp;gc_cont=0.533
MFLAKISSKMSLRSKISGMLVLIILMVATSLSLFVLKAADAELKFNLLLATFILSLLGVVTGIVLAERVTRPLKRLMYHVNALSRGRLAERMEITAGGEIGELARAFDHMATELDRRINEITDAKEHLENLLCEERKMRQEMERSKRLSDIGEFAAAMAHEIRNPLARVMMGAYALKDDSIDAEEGEEALDNILKGVENLNRLVTELLNYTGKVELQRYAAQVWRVLDASLLNLKEEIDKSKVKILRDVDPELPAVNIDAVKIERVFHNIIKNALQAMPNRGTLKIEARSQGSEGQGQVVEVIFSDTGCGIPLENMERIFSPFFTTKTEGTGLGLALVYRIMEAHGGRIEAESEVGEGSVFRVVLPVVPPVDARVPGREGVSRRGAE
>117-3 # 1434 # 2243 # -1 # ID=108_3;partial=01;start_type=Edge;rbs_motif=None;rbs_spacer=None;gc_cont=0.442
DHGIEEREVRLAAGKPGVGTICLRAVQKEKKILIEVEDDGGGIDFKKIYSTALEMDLINQEEEVDEKRLIKFLFQPHFSTREIVNEVSGRGVGLDVVAKSVAGLGGMIDVESRSGKGAKFSITIPLTLLIVRALIVSESGRSFAIPFNTISENFILKSKEIKRVGGREVFNVRGNYIPLFRLRDVFRFTSAKDGLTPRDNKEYVIVVGLGEKRAGIVVKSIEGQRDILLKPLSELLGSVPGIAGFTEIDTKRILPVIDVRDILERETNS
>117-4 # 1579 # 2673 # 1 # ID=115_4;partial=00;start_type=ATG;rbs_motif=AGGAGG;rbs_spacer=3-4bp;gc_cont=0.458
MAEVTPIDDAIYKTVVGSLPQAIVILNEQMEILSCNDIFPSLFGLSLSQVYLKRMEEVLPDRDLRKLIDEVQEEGTPREMELLYESGEGKKGILKVLIKRISLTMEGVQNIILVTLEEVSERMRLEVEKIHSEKLENMVQVARCLAHELGNSLHSVSSTLQFLKEERSSEKDVDMAAEIDFLIENVTQMTNLLRSMFEFNTSERFQFHQEDVHGVIKRTIALMGKEAMRRQIVIDTDFSTEAPPFWIDKRQLEHLFLNLLKNAMESITEGGQIWIKTSFCPVISEEREGYVTIDVRDTGSGIPEEYLKYIFKPFFSLKEREGHGLGLYICRQIVEKHHGRITVKSERGNGSIFTITIPVLYSSP
>117-5 # 1710 # 3023 # -1 # ID=129_3;partial=00;start_type=ATG;rbs_motif=GGA/GAG/AGG;rbs_spacer=5-10bp;gc_cont=0.481
MVLIVAFITGFIAAGIALYFILRALFITRKRLTEGTPAKDPSVKKEKVEFVIDTFSTLINKLKEKEGALERLRKQAETRASVAESYNEDILRCVGSGVISFNMDRVITTFNDAAERILKRNRDEVLGLSCADAFGPDNTLCRLLYDFLISGKPISRQEVELQKKTGLSIWVGLSISPLKDKEGKQIGIILVFTDLTEIKMLREQSELKKRLAMLGEMSGGIAHEFRNSMGTIMGYVKILSKRLKEDDQAQEVMSTVISEINSMDLIIKELLNYGKPVTLSLAPVDLNGLIKKALDTTLGRYPDIKIDVDLRGRIPADLPQFYLDEVLMRQALQNIIQNAVESMPAGGNLKIEIKSQLLNPPSPPFPIEIFISDTGSGMPQEVLENIFLPFYTTKPRGTGMGLALVHKIILAHGGGIHVESQEGQGTTFRVYIPWLQS
>117-6 # 1099 # 3717 # -1 # ID=216_2;partial=01;start_type=Edge;rbs_motif=None;rbs_spacer=None;gc_cont=0.499
KKNMPYVDIWTIVDPEGKVLARVNSEESGDLLDLNSVVEKALSAGSPVTSTEVVPREMLLKEGEGFANEFIIPVISNPREGEYRPKSGSVTDALMLTVVVPVKDKDGIVGAIVAGDILNKDNFVPDAVSAKVPGAFSTIVKDGVRVATTLPMEAGFRAIGTLLPDSVMAEIYQGKRYRHTVTLLGERYIAAYDPIKDIKGAVIGNIFVGVPESQFLALHRSNRMAILIITGVSLFLALGAAIYIAMRITGPLKLLAQKTRKVSSGDMDITMPIEAPENTKDEVVILSRSFYSMVAELKERNKDREKYLVEMEKKAEELSSVNERLRASNQELEVALEEAQSQQEELQSANEELTILNEELEKKSNELLNANMQITAEEAELKRMRDQLQLIFHGIKDYIFFLDPSCTILDVNKAFLEAYNLSRKDIVGKNCYNLVYGLDQCAPECDVSKGGDITAPHRFHAVTKDNRVLERHVFPVLDGNGRLVNKIEYIRDVTLETTLKEHLIQAEKLSSLGEILSGVAHELNNPLTGVIGYCELLHETTQDNELKEQFGKINEAALRCKKIIENMLSFARQNKVTKKFSDINEVIRQTVELKTYPLKVDNIEVNMDLDKQLPYTMFDTHMILQVFLNIINNAHIAMADKGGRGRLSIKSGHENGRIKISFTDTGVGIPAANLKKIFDPFFTTREIGRGTGLGLSVSYGIIKEHGGEIYAESRPGEGATFHIDLPVVHPEDEIIEGRDETAHQEKGAKISKKKILIIDDEPMLLDLLKTVIEEVGHEVDATSDARLALEKIRRTAYDLIICDMRMPHMNGKDFYWKAEELSPGLKKRIIFSTGDVVNADTQSFLKQSGARWLEKPFTPTDLKRFLAGYFNA
>117-7 # 757 # 2754 # -1 # ID=227_2;partial=00;start_type=GTG;rbs_motif=GGA/GAG/AGG;rbs_spacer=5-10bp;gc_cont=0.494
MKILLLITSSGEIVRGFQTGLTDEYIILPVDSLEKGADLMRTARISMIAVDVAISEKVGVWIKGHKVIPDLLWIGIVPSNLSGEELDRYHEMFHEMIAAPLSKERLSAVIRKSQERQDMLNELEHFRLQSVPSPERYSGRGEGPPLTFEPLEKAVALSRTFAASFDLDKLISLFLEAVMDVIGVGRISLFLFDEADGVYKIKGSRGLHPDLASRFSLSCDSGMVLWLSAKGRVLRGDRAEADAGQKTVLTRALREMEVLQAIVSIPIMSDGRLLCLLNLDSKITGEAYSNTEIERLFVLSNYFGRAIQDIYNYHRVCYQKEYIQKILERMGSGVITVNDREEVMIFNPKAEEILNRKASDLIGRGAGFLPPAIATLIRETVRERKVYRRHEIVSEAEGLYLAVDTYGLYDIAGALIGGVVLIDDISARKELSRERKRGETLQVLNELVGRMAHELRNPLVAVRTFTQLMKDRYNDQDFQEFFYTTVTGEVEKLNNLIEKLIAFVHPIEYKFETVDMGELIEKSLESILKDLKASDLRIVKNYAPGIFKLSADKAQLSKAFSYILQNSFIAMNSGGTLTVNVESLLKDAMIRVSIKDTGRGIPQEDIERAFDPFYTTPEKGVGLGLPLSQKIIEDHKGKVTIESAPNQGTTLTVLLPIAASTREEV
>117-8 # 2767 # 3273 # -1 # ID=227_3;partial=01;start_type=Edge;rbs_motif=None;rbs_spacer=None;gc_cont=0.456
IGSIVSDLLDFAKSSEPKIESFDMVRVIGDTLLMLFPQLTQKGIRVKKRFAEGLPGIYGDNFQLKQVLLNLFINSMEAMSHGGEITVDVFKGEDVIHRNRLIVKVTDTGTGVREEDKIHLFEPFFTTKGAGTGLGLSICKKIIEKHNGEITIESVHNQGTTVTLMLPL
>117-9 # 126 # 2078 # -1 # ID=268_2;partial=00;start_type=ATG;rbs_motif=None;rbs_spacer=None;gc_cont=0.469
MFRHIRYKFIVILLITGLLPLIVGTAVYLTTSKQEMVEEAEHVLLQESSHVTFAIETIFLKAQTNILLISENPAFARYFTDPKHRGEWREEQEKTLRRLQLLFPEAMSVTAFIDGAGQEITKVVIKQIATHEKLSSRIRELPFFVPGLSQPPGGIYQGDPYLNPETRLWVIPFVAPVYAGGHILGLIYFDLNLEYFSHKLKGNLSLNNHAFLLDRGGKILAQTIISIGESEDLPNAADLDQSPFFRGVLKDVLEEKTGVRRFTTTKGRDYMVSFRPIPFSHWSVMVITHLPQSLTSIIHPGQFSPIFILTFIFIIILAFMMGKWISDPVNDVVTGTRILSKGDFSFRIETKLQDELGDLARSFNKMAEHLQKTYQDLKFTTAQLTQSAKLAAVGELAAGVAHELNQPLMVIRGYSQDLLDGDSIPEWIRKDIKHIENQTTRMMRIIDHLRTFARQSHDTFEQVDINIVILESFTLITQQLRNNNIEIITEFAEEIPKIWGNHNRLEQVFLNLITNAKDAMEEKGGGIITVTSQTIKGQEDQKEKAGRVRVIFSDTGMGIPEEIIDKIFDPLFSTKEVGKGTGLGLSIGYSIVKEHGGTITAESTVGIGTRFIIEFPVERRNIPRKKEKRLNTSATVSVPQKNNDDTTNKP
>117-10 # 1 # 939 # 1 # ID=272_1;partial=10;start_type=Edge;rbs_motif=None;rbs_spacer=None;gc_cont=0.560
LEKLLWVLLIGIGLTGVLVGGGGYFLTRQMLNPIHKITEKADQISHSNLGERVTVHHKEDELGQLSIVLNNLLERLQKAFDSQQQFMADAAHELKTPLAILRAHWEGELNNPGLPLEMKEKLVGDIETISRLNHLINNLLMLTRTEAPDSNLDLVPLELDKLLREVISDADILARARNQEILIVEMSPAVTRGDRGRLYQLFFNLVDNAGKYTPEGGKIWVSLRLEDRWALAEIRDNGPGIPAEDLPHIFKRFYRVKKDRSRKTGGSGLGLAICQLIAESHKGSIEAESTIGAGSTFRVKLPVIPPLAQVDA
>118-1 # 1188 # 2369 # -1 # ID=11_3;partial=01;start_type=Edge;rbs_motif=None;rbs_spacer=None;gc_cont=0.376
VLFRSLVFYSLIILWRQYKINPEPQKSSIKYIIIGSIIGFTAGATNFFLWYNIPILPYGNILVSIYPLVLAIAIFKYQLFNIRVIATELLTFTIWIFVLIRFFLLETIQERLINGGLLVFLIISGILLIRSVLKEVRQREKIEELAKELETANEKLKKLDQAKSDFVTITSHQLRSPVTAIKGYASMLSEGTFGEIPEKAKMAAERIFQSSNRLVALIGDFLNLSRIERGKMEYDFKKVDLKEIIKSIIDEFKAINLTEKKNLDFSFNVSEKEDFMATIDSDKIRQVIYNLIDNAMKYTKTGFIKIFLYKEPEKRAIGLKVEDSGIGMNQGALGQIFEKFTRAEGPSTLHTEGTGLGLYVAKEILKAHEGTIWAESEGQGKGSTFCVELPYEK
>119-1 # 1371 # 2033 # -1 # ID=156_3;partial=01;start_type=Edge;rbs_motif=None;rbs_spacer=None;gc_cont=0.469
RERNFTSDVSHELRTPLTIVHGVLELMEDGKQSQEKQKERIAKIGRANSEMVNLTSALLLMARENADEAVVQTCDVSKVVSVAIEINRHLLSKNTTVNLACPSHPNIAAESTLLSIVVSNLIRNAFTYTPSGTVSILVEDNSLTVKDTGSGIRSEEIGKVFQKHFKGTGSTGSGIGLSLVKRICERYGWEVIISSTVGQGTSAQLIFKDRTLKIPVQTLP
>119-2 # 3 # 2060 # -1 # ID=343_1;partial=10;start_type=ATG;rbs_motif=GGAG/GAGG;rbs_spacer=5-10bp;gc_cont=0.514
MSTVATAKAPKPLPERQIATEQPAVLVVDDDPLVLKALERTLHDPRYRVVVAGGGAEALNLIRQQSFAVIICDQSMPGVSGTEVLREAVSLQGQAIRILLTGSADLNNVVQAVNVGQASQFILKPWDEVSLRQTVATSVEKHALIKENERLHALATMQYEALTVNHDNLTRELKLGARIHEVLLLGKIPDDVPGISVAAATVPSREIDGDFYDFFRPLPQVFDIVIGDVMGKGIPAALVGTALKTQLTRFAVPFNRLQVFDRHGIWRDDVFSPVEILSRVQAALSTALIDLEFFASLFYGRFDLQQLTFTYVDCGSSKPLHYRADKHRAEELKGDNFPVGVLPTEALVDVVTTFGQDDLFVFYSDGVTEARSPSGELFGAERLKALVEEHHKESAAHLLAIIKHAVVSFAEKDQFDDDITIIVARVDETCVGQFTRHVAAKFSSELTQARAVRDFIQRICLQAPGDRDRLSNELQLAINEAFCNIVVHGHKARKGEIILRGDLENDGVSIEISDQGEVFDPAAIAEPSFAGDRDHGFGWFIVREIADRVIYARKESEKGWNHLKLFKKYHLQEGKMEISHDTREGVLIVTLEGEHLDARETPFFKQKVIDLLSNETASRAVFDLHRLQFIDSSGLGAFLSILKALHSRGGDLKLAGMNRTIRTMFELVCMHKIFEIFNSPEEALRS
>11-1 # 21950 # 24319 # -1 # ID=4_23;partial=00;start_type=ATG;rbs_motif=None;rbs_spacer=None;gc_cont=0.614
MRYLLMFLLCGLPMLAGAVEFNETTRSLPLGRVMQVLEDPSGSVTLADARSAALADRYTRHDKDTLNAGYSRSAFWLKVDLHYLPKDPKALRTWLLELAYPPLDHLELYVPDDTGAYRLAGRTGDALPFASREIRQNNYLFNVDFKAGEQKTLYLRLQSEGSIQAPLTLWSSTAYLEDQPLRLYVLGLIYGVLLGMLVYNLFIYLSVRDTSYLYYILYIASFGMYQLSVNGAAVEYFWPDNPWWANAATPFLIGASALFGSLFARSFLHTALYSRWLDRLLLVLVGTGAVVMLLSLMTSYALALRLATALALIFTVTIFVAGIKAWCCGQRVARYFIIAWSAFLIGGVVNTMMVLGYLPNVFFTMYSSQIGSAIEVALLSLALADRINAMREQQAQILFEASQKLEVLNQQLAHSNQLKDEFLATLTHELRTPMNGVIGSLELMQTVPLSGDLAQYQHTAAGSARDMMRMVNGILTLTELQAGRLGAQPQVFSLRGVLNTLRQQFLGNAQGKGLEFSIDVAGELPDRLEGDAGKLMQCLECLLDNAFKFTHEGAVRVRVVGLPRADGHLHLTFIVTDTGIGFAHLDEATLYQRFFQVDGSTTREYGGLGIGLAICRQLIELLGGRLTHHSEPRKGSRFQLEVAVIAVPPEPARVVDWQRSPQDCTVLLVDDNSVTQLVLRGMLLKLGYRVKVAGSGPVALAMLQDAAFDAVLLDVPEDGFSLCCQVRALPGCGELPVIALSDSLQGSARQHCHGVGLTEQLVKPVRFELLQAVLQRRLLCPLEGESAGS
>11-2 # 3 # 1994 # 1 # ID=10_1;partial=10;start_type=Edge;rbs_motif=None;rbs_spacer=None;gc_cont=0.630
EDVRQNLETIEIQNIELDLARKEALEASRIKSEFLANMSHEIRTPLNGILGFTHLLQKSELSPRQLDYLGTIEKSADNLLGIINEILDFSKIEAGKLVLDNIPFNLRDLLQDTLTILAPAAHAKQLELVSLVYRDTPLSLVGDPLRLKQILTNLVSNAIKFTREGTIVARAMLEDEQEDSVQLRISVQDTGIGLSNQDVRALFQAFSQADNSLSRQPGGTGLGLVISKRLIEQMGGEIGVDSTPGQGSEFWISLNLPKTRDDIEDLPAPPLLGRRVAVLENHELARQALQHQLEDCGLEVTPFNSLENLTNGITSAHQTEQAIDLAVLGITANDIPPERLNQHLWDLEHLGCKVLVLCPTTEQMLFNLSVPNPNSQLQAKPACTRKLRRALSDLISPRPLRSEPGEPLSSRAPRVLCVDDNPANLLLVQTLLEDMGAKVQAVESGYTAIEAVKKEAFDLVLMDVQMPGMDGRQSTEAIRQWESERHGTPLPIVALTAHAMANEKRALLQSGMDDYLTKPISERQLAQVVLKWTGLALRNQGPERAAEGHGPAAQLPVLDHEEGLRLAAGKADLAADMLAMLLASLEADREAVCIAREACDNNALIERVHRLHGATRYCGVPQLRAACQRAETLLKQDDAKAMAALDELDMAIARLASEARVNA
>11-3 # 13343 # 14689 # -1 # ID=10_16;partial=00;start_type=TTG;rbs_motif=GGA/GAG/AGG;rbs_spacer=5-10bp;gc_cont=0.643
MIRSLRVRLMLAATTLAVLFMLGLLPAMQGAFSLALQDSIEQRLASDVTTLISAARVENNRLLMPAQLPDERFNLTDSRLLGYIYDREGHLVWRSRATREENINYRPRYDGRGNEFAKIREANGQEFFVYDVEVKLLGGKSAAFSIVALQPVREYQVTLEGLRENLYLGFGAALLVLLSLLWIGLTWGLQALRRLSQELDEIEGGTRESLSEQHPRELLRLTGSLNRLLHSEREQRTRYRDSLDDLAHSLKTPLAVLQGVSEDMAQRPQDLEQARVLQSQIERMSQQISYQLQRASLRKSGLVRHQVRLRPVLQSLCDTLDKVYRDKRVRASFALPEQCDVPIEQGALLELLGNLLENAYRLCLSEVRITLDESPDGVRLCIEDDGPGVPPDQRARILQRGERLDRQHPGQGIGLAVVKDIIESYGARLTLGDSPLGGAAFRIHFPAV
>11-4 # 16326 # 17936 # -1 # ID=10_19;partial=00;start_type=GTG;rbs_motif=None;rbs_spacer=None;gc_cont=0.643
MNSIFLRIYGGMCAALILVALLGVLALHLLNEVRSGQYRERLAHGTFALMGDNLQPMSSIERQRALAVWERLLGIPLALQKVSDAQLDLSQRNRLQRGQVLVEQTGPHAARVLRLVSEKEQLLLTGEVQQISEQLARATIYLLADELVRFPVAEQPQRLADLKHAKGFGFEMHLLKLDEADMDEDQRRRVAEGDTVMALGKGGDSIRVFAGMVGTPWVLEIGPLYQMNPYPAQWLVLIALIGLTLIGLIVYLLVRQLERRLRGLEAAATRIAKGNLEARVPARGADSVGRLAAAFNGMAEHLQRLLAIQRELVRAVSHELRTPVARLRFGLEMIGDAATPEARRKYMEGMDSDIQDLDGLVDEMLTYARLEQGSPALSFQRVDLSALLDQVIDELAPLRPAIEVARGVCLSSAHLDAAWVDAEPRYLHRALQNLVSNAMRHAQSRVLISYQVGQVRCRIDVEDDGPGVPESAWERIFTPFLRLDDSRTRASGGHGLGLSIVRRIIYWHGGRALISKSNNLGGACFSLSWPRDQDKA
>11-5 # 37650 # 39263 # 1 # ID=11_36;partial=00;start_type=ATG;rbs_motif=AGGA;rbs_spacer=5-10bp;gc_cont=0.627
MKFVKDAELDQANLRIVVAAIALVYIGLLGFLPGQSVARYVPVMIYIGLFLLVSIVLRQVIARWPGHYPARRIFGMIHDYTGTSFGLVVGGEAALPLYAVMVWVNLGNGMRYGSRYLAIATGLALLALLIVYRLTPLWQAQPFMVLMLMITSTVIPIYAHLLLERTRKASEEAIAANLEKSRFLAQASHDLRQPIHSIGLFTACLREAQLGDEERRLVDNIDRSLLNVSQLFRSILDLYTLDNGRLLPKYQAVHLGELLADLVRQNAEAARWAGVELRLRPCAHWVRVDPALLATMVQNVLSNCFKYGGQHPVLIGVRKRGDGVVIDIHDQGRGIAEEHLPKVFEEFYRVRQQRDKDVEGVGLGLSIVKRLGQLMELDVVLRSRVGRGTSVSLQGLPLAVASRPMLVRDDARQVGLLTGLKVCLVEDDHNVLLATQALLERWGCEVQAESSGHNLVSDCDIIVADYDLGNQATGIECIDHLRQQRGWAVPALILTGHDVEKIQAALHDRQIAILSKPVRPAELRGTLRALSQQAAIS
>11-6 # 30716 # 32029 # 1 # ID=13_26;partial=00;start_type=ATG;rbs_motif=None;rbs_spacer=None;gc_cont=0.609
MKTPLWFPQSFFSRTLWLVLIVVLFSKALTLVYLLMNEDVLVDRQYSHGVALTLRAYWAADPENREKIAKAATLTRVVGAGVPEGEQHWPYSEIYQRQMQAELGEDTEVRLRMHVSPALWVRAPSLGDGWLKVPLYPHPLRGQKIWNVLGWFLAIGLLSTASAWIFVRQLNQPLKRLVFAARQLGQGRSVRLPISDTPSEMTEVYSAFNQMAEDVEQAGRERELMLAGVSHDLRTPLTRLRLSLELMGNHTDLTDDMVRDIEDMDAILDQFLAFIRDGRDEVVEEVDLTDLVREVVAPYNQNGEQVHLRLEPIQPFALRRVSMKRLLNNLIGNALHHAGTEVEVAAYVSGDTSAPYVVLSVMDRGAGIDPAELEGIFNPFTRGDRARGGKGTGLGLAIVRRIASMHGGNVELRNRVDGGLEARVRLPLGLMLPRDAV
>11-7 # 867 # 1622 # 1 # ID=15_2;partial=00;start_type=ATG;rbs_motif=GGA/GAG/AGG;rbs_spacer=5-10bp;gc_cont=0.587
MAILAHELRNALSPMRLAVRLARMAPGKDDVTSALDMIDRQITHQEALISDLGEIARGDLKLGMTLCDLRQVVELASDMVRNSIESRSQTYKKHLPHESVRVRGDVRRLVQAVSNLLLNASKYTPTTGKLVASISVEGRAAVIKVKDNGAGIPANRLADIFDLFSQIDATRHRSEGGLGIGLAVARSVAQLHGGTIEAHSNGPGTGSEFASPCLWRTTAQCTELAGLQAQIQHCLHAFPVGILWGFASLAA
>11-8 # 43416 # 46067 # 1 # ID=24_39;partial=00;start_type=ATG;rbs_motif=GGA/GAG/AGG;rbs_spacer=5-10bp;gc_cont=0.664
MSDSGRADALLADLPKHGRGRLKVFLGAAPGVGKTYAMLQAAHTQLRQGIKVVAGVVETHGRAETEALLGGLPQQPLLRSEYRGVMLEEMDLDGLLATKPKLVLVDELAHSNAPGSRHEKRWQDIQELLSAGINVFTTVNVQHLESLNDQVRGITGVQVRETLPDWVLQEADELLLIDLPSRELLERLRDGKVYVPEQARAAIDAFFTQTNLMALRELAMQTAAAHVDDDLAQGYRQLGQAAPTVRGRLLVGVDGDAEAERLVRHASRVAQRRHLPWSLVHVDNGRVRDEQSRLRLQNAQQLAERLGGEVVLLRAGEVAKTLIQHAAERRASLVLVGQSRPRWWRRIFGGGLAARLLRNARGLEINVLDSDGAPAAPRLPDVRGLVWFDYALALLATVLASALAWGVSSILPLPNISLVFLAAVLLVAVRSSLGPALACAALSFLTYDFLFIPPNFSFAIQREEDVLTLLFFLLMAALTGNLAARQRRQLQALRDTQEETSELLDLSRKLTAATDRQAVISAAAHHLQGWSDLQLCLVNRDGPSDWKVETGGPITFTEAERAAADWAWQHDQPAGMGTGTLPFGRWWWWPLSAENGPLGLLGVSPKAGLELSGQRRRLLTALSQPLAQALARAQLAQNLEAARLHGETEQLRSALLASVSHDLRTPLTSMRGSIDSLLALGEAIPLEDRRELLEGTRDEAERLDRYIQNLLDMTRLGHGALKLARDWVSPGDIVGSSLGRLRAVLAPLQVSTDVPAELPLLYVHAALIEQALVNVLENAARFSPPHGRLQLRAGVADQALFFSVSDEGPGIPEEERAKIFDMFYTAARGDRGGQGTGLGLAICQGMVGAHGGHISVTEGIEGRGTCITLFLPLQAQPSLDSEA
>11-9 # 92496 # 94820 # -1 # ID=24_91;partial=00;start_type=ATG;rbs_motif=None;rbs_spacer=None;gc_cont=0.613
MDIKFAHRLSYKQARLTVLVGFVLGTLLSLIQIGIDYASEDTSINREIHALLEISHNPASRIAYNIDAELAQELTLGLLHSPAIIRAQLVDNNGLVLADVGRSRKESPYRPVSDFLFGANRQFEDRLYLTHMPGESLGVLRLDVDTYAFGSRFLRRAEITLLNGFARSLILTAILLGLFYVMLTQPLIRIIRELSTRNPGSAPLTRLDCPPGHEHDEIGVLVNVTNQQFENMETEIQQRRHAEDRLTEYLGQLESIVSSRTTELKAINQQLSQSNEELEASKMTALGMAQARAAFLANMSHEIRTPLNGLLGMIALSLDSALNAEQRQQLSIAHDSGKVLVELLNDILDLSKFDAGQLELESIPFDLGSLVEDTANLLSQNAAPSVELTCLIDPQFPAQVVGDPTRVRQIVSNLLSNALKFTRFGRVDVRLSAHPDGVRIEVCDTGIGIALEAQARIFNPFTQAGAGITRQFGGTGLGLALTHNLCEAMRGRLTISSETGFGSQFCAELPLPAHTPAARLGPLKGEVAVITGASSGLAELLLTLLPHWGLTPYCKTIDDDLSGLAPDILITDCPECLFRLRPTVSAPILLVTAYGNFMPSEEVVALAPLQQQARPLSRAALYQVLHRTLRADSEIVLDLVQLETSPVAHRARILLVEDNLVNQLVAKGMLGKLGCEVVVAAHGAEALKQLDEQRFDMVLMDCNMPVMDGYEASRQIRRSGRWPELPIVALTANALAEERERCRAAGMNDYLAKPFRREELNALLDLWVPTTTTL
>11-10 # 96494 # 100120 # -1 # ID=24_94;partial=00;start_type=ATG;rbs_motif=GGA/GAG/AGG;rbs_spacer=5-10bp;gc_cont=0.587
MPRRLKDYLIILSAGLCLSTAVPATQTAPERYSLLSRAGIVQLDTQLNHTQRQWLQNKRELVLGTSTPDYPPFDITASGHDYEGITADYAGILAKALALPVTVMRYPSREAAIQALKDGKIDLLGSANGFEASNADIVLSTPYAVDQPVLVTRDAETRPLNDGLAGMRLSLVYHYLPLKEVKALYPNAIIQVYPSYLNALNAVAFDQADVFLGDTISTHYMINKGYLKNIRMANFGKHEAYGFSFAVHRDQQTLLGIVDTVLTGIGTYERENIAKRWSAGSAILLTDHKLQLSQREERWLKDHPVVKVVINETFAPLTFVDSDGQMRGMTADLLELIRLRTGLRLEFQHTRNVNQMIEQVENGSADIIAAISPSPEREARLNFSRPYLQNSYVLLTRKEPGAPSSLEQLAGKKLAITEGNPLVDYLRRNFSQITLVQASDTFKASEMLAQGHVDGAVNSLVVANYFLSSHFFQGQLQISSSIGTQLASFSLATSRNATELASILDKALLSIAPDELGVINNRWRGYTAASDSYWRNYHRLIIQIISAAGLLLLTSLAWNGYMRRQIKHRQMAERALSDQYEFMRALVNETPHPIYVRDRNGLLQTCNDSYLQAFGVKREEVIGKSVIQSSLANEAQAKQYHADYLRVVAEGKPLILDRPLHIHEQHLTIYHWILPYRNSVGEVQGIIGGWIDISERRQLFDDLRAAKDRADEANRAKSTFLATMSHEIRTPMNAVIGMLELTLKRADHGHLDRPAIEVAYNSAKDLLELIGDILDIARIESGRLSLAPERVNLRELIESVVRVFDGLARQKNLTLLLEFNPGVEERDVQIDPLRFKQVLSNLVSNAIKFTEQGEVKIKVDIQPTGQPQQIQMKLVVEDTGIGISRDDQQRLFEPFSQADNSGHLARSGAGLGLVICRSLCEMMGGQLALSSVPSVGTQVFVSLQMTSLPPAYPLIELKPAAQDAAAVLNVLVVDDHPANRLLMCQQLGFLGHRFTAVQHGAAGFQAWRQEHFDLIIADCNMPVMNGYELARSIREQEQRENITPCIILGFTANAQPEEKQRCRDAGMNDCLFKPISLTTLERHLAEITPLSPARIFDLESLNALTGGDPLLSQRLLEELLSSSRRDREELMALLVQGAHQDLIDQAHKIKGAARIVQARALAEQCERLEQASEDTDQEQVDTWVKAIEKAMLDLEQVLQQQLDSLPPH
>11-11 # 13078 # 15822 # -1 # ID=25_10;partial=00;start_type=TTG;rbs_motif=GGA/GAG/AGG;rbs_spacer=5-10bp;gc_cont=0.639
MTSGDKIFGRLLGRSSAQALQAPASQPSPGLHLRLDQQGHVLQISRALRPQLAHHLSAQPQPLLRDLLCLPGALSIEGTPVDWQRNSLDLDFQGAADTILHTRGWVEPDGDGWILRLLDISDLLQGRQLAQQREQNHQLASQMSEQLRVCSLTRLPQVFNDHLRSLAQRWRIPCVAMVLLDQQDQDWLVYSSHSAHDAPQLWTPGQRLGTCLDSLSGNTPLSLKHLQGRSEHPRLYSVFGNAEGLLVPYRDSQGVAAWLLCGFYSGHLDVNERDWLNLAAALAAPLLSRLREQRHHQQLERVEALQGLLGTGWWELLSSGEEILLAPQLMRSLSPEDAPTRQALGNWLELIHPADRQELNSRLQDLQTLSKPLLTSVRLLRTDAKQNPIWYRVQGQVLGAGDQRRWIGFMLDISDIKNQQLQAAAAHARLDNLIASSPAVIYVQRYVNGALHPAFFSDSLLPLLGWTLAECTHDTSVEWVHPDDRDVYFERTRQLLREGSVRSRYRVRDRQGNYHWLLDEAKLLRDDLGLPVEAVGLWLDVTEATLAAQQIKESEERYRILVEDSPAMICRYRPDLTLTFGNTPLANYLECTPAQLPGINLGEWLSAEQRNAFVKRISQLSPEFPVSTAEISLQLPGREHAWWVWSDRGVFDEHGQLQEIQAVGRDNTEVRRSQQQLTQSAKMATLGEMATGLAHEINQPLNVMRMAIVNVLKRLGNGDVQIDYLTEKLQRIDAQVQRAARVVDHMRVFGRRSEVEQQPFDPAQAVEGTQSLLGEGLRGKGVDLRITPMDFNVQVNGHVDQLEQVLINLVVNARDALVARHEKNHDFQPWIALYSEHDSRHVRIWIEDNGGGIDARLLERIFEPFFTTKPIGVGTGLGLSVSYGIVENMGGRLSVVNSEHGARFCVELPVVGGG
>11-12 # 36225 # 39695 # -1 # ID=27_37;partial=00;start_type=ATG;rbs_motif=GGAG/GAGG;rbs_spacer=5-10bp;gc_cont=0.640
MTLSSGLIAAVALAYMAIMFAIAFYGDRRHAPLPPRVRAWVYSLSLAVYCTSWTFFGAVGQAAEQLWAFLPIYLGPVLLLVLAPWVLQKMILISKQENITSIADFIAARYGKSQSLAVVVALICLVGVLPYIALQLKGIVLGVNLLIGAGADATGTRAQDTALIVSLVLALFTIVFGTRNLDATEHHRGMVLAIAFESLVKLFAFLAVGAFVTYGLYDGFNDLFSQAMLAPRLEEYWKETVNWPSMVVQTGVAMMAIICLPRQFHVTVVENIEPQDLRLAKWVFPAYLVLAALFVVPIALGGKMLLPSSVLPDSYVISLPLAEAHPALALLAFIGGASAATGMVIVASVALSTMVSNDMLLPWLLRRTNAERPFEVFRHWMLSVRRVSIVIILLLAYVSYRLLGSTASLATIGQIAFAAVTQLAPAMLGALYWKQANRRGVFAGLAAGTFLWFYTLVLPIAAHSLGWSLDIFPGLAWLHGNPLGLPITPLTQGVVLSLAGNFTLFAWVSVLSRTRVSEHWQAGRFIGQETSQRASARSMLSVQINDLLSLAARFVGEERAQQSFIRFAYRQGKGFNPNQNADNDWIAHTERLLAGVLGASSTRAVVKAAIEGREMQLEDVVRIADEASEVLQFNRALLQGAIENITQGISVVDQSLKLVAWNRRYLELFNYPDGLISVGRPIADIIRYNAERGLCGPGEAEVHVARRLHWMRQGRAHTSERLFPNGRVIELIGNPMPGGGFVMSFTDITAFREAEQALTEANEGLEQRVTERTHELSQLNVALTDAKGVAESANQSKTRFLAAVSHDLMQPLNAARLFSAALSHQSEGLSGEARQLVQHLDSSLRSAEDLISDLLDISRLENGKINPQRQPFALSELFDALGAEFKVLAQEQGLRFRLRGSRLRVDSDIKLLRRILQNFLTNAFRYAHGPVLLGVRRRRGELRLEVWDRGPGIPLDKQKVIFEEFKRLDSHQTRAEKGLGLGLAIADGLCRVLGHRLRVRSWPGKGSVFSVSVPLAKAQTHLQVQAAPDKGLPLSGAQVLCVDNEDSILIGMRSLLSRWGCQVWTARDQAQCAALLAEGMRPQLALVDYHLDHGETGTELMGWLRAQLAEPIPGVVISADGRPEMVAEVHAAGLDYLAKPVKPAALRALLNRHLPL
>11-13 # 18135 # 20321 # 1 # ID=36_19;partial=00;start_type=ATG;rbs_motif=GGA/GAG/AGG;rbs_spacer=11-12bp;gc_cont=0.630
MTDWLQDCGEMAERVRRHDWANTPLGPIDQWPDVLKTTVSLSLASHFPQAVVWGPELITLYNDAFLPILGNKSETLGQPFSAIWQEAWSQISPIADAAFEGRATFIEDFALIIERGDAPEQAYFTFCYSPIRDPHGKVVGMLDTVTETTNAVFMARRLAVLDAIGNGVANATDPAAIMAATTRVLATHLNLSNCAYADMEADEDGFTIRGNWAAEGSPSIVGHYRLADFGQLAVKRLQAGEPLIINDNLTELTPEDAATFQAIGVTATICMPLIKSGRLTALMAIHDRVPRRWSSYDLALLGEVTERSWAHIERVRADAIVREGLSALADLNATLEQRVMERTTLLNQTEAALRQSQKLEAIGQLTGGVAHDFNNLLTIIRSSVDFLRMPNLPEERRQRYMSAVSDTVERASKLTSQLLAFARRQPLNPQVFNVGQRVQNIGNMLETVTGARIHVSVELPERACHVCADSSQFETALINIALNARDAMDGQGTLVLRLERDQPLPCIRGHGGSGKPFVAISLTDTGSGIAKATFERIFEPFFTTKEVGKGTGLGLSQVFGFAKQSGGNVDVASVLGQGTVFTLYLPQVEPEALLDCTVQAPLELDPDAVRRRILIVEDNLEVGRFANQILQDLGYQTVWATHAEEALEMIGPDARAFDGVFSDVVMPGMGGVALARELRRRRPELPVILTSGYSEELAKCGYDGFEFLAKPYSADQVSRVLAKAMGKD
>11-14 # 91317 # 92636 # -1 # ID=41_85;partial=00;start_type=GTG;rbs_motif=None;rbs_spacer=None;gc_cont=0.617
MRSIQRRLSLGLISVMVIVGLVLAQTSLWLFEMGLQRYLEAGLRNDSENLLVALVRGPGGVQLDEQRLSPAYQRPFSGHYFRIDFSDNHWRSRSLWDQELPQLPQAGLKGNLQLGPEGQQLLILRSDYKRFGQAISISVAQDYTPVRESFRLMRQVGLVLGLAALLLILVLQRVTVRRALRPLETAREQIAQLQQGQRSQLDTQVPVELEPLVAQINHLLAHTEDSLKRSRNALGNLGHALKTPLAVLLSVASSEQLKDRPQLAKLLREQLTQVQQRLNRELNRARLAGETLPGALFDCDSELPGLLATLNMIHGEHLDLSYHVRPGLQLPWDREDLLELLGNLLDNACKWADAEVRLSIEQTAHNYQLIVEDDGPGIPESQRDQVFSRGTRLDEQTHGHGLGLGIVRDIVEVWGGALQLHESELGGLKVLIELPRRPT
>11-15 # 118510 # 119889 # -1 # ID=41_115;partial=00;start_type=ATG;rbs_motif=GGAG/GAGG;rbs_spacer=5-10bp;gc_cont=0.646
MAKLSDDQQRALAGLLGLGDHSARKSHYPELTARLDELEAERKRYIRLNDELEQRVAARTDELLDTNRNLQQQIARRERIEQDLRDARDAAQAANRSKDKYLAAASHDLLQPLNAARLLISTLRERDLPSVEKVLVERTHQALEGAEDLLADLLDISRLDQAAVKPDFAVYRLDELLAPLVSEFQSVAAAAGLNLRVHMGRYALRTDLRLLTRILRNFLSNACRYTDAGCILLGARRRGDRLRLEVWDTGRGIAADSLESIFLEFNQLDVGRAADRKGVGLGLAIVERIAKILGCQVLVRSWPGRGSMFSIEVPLSDEMPLPISQAAPQAGTGNPLPGRRLLVLDNEVSILESMRALLGQWGCEVVTATDQAGALKALQGRAPELILADYHLDHGVVGCDVVRQLRAHFALKIPVVIITADRTDQCRRSLQRLEAPLLNKPVKPGKLRAVLSQLLGATF
>11-16 # 136793 # 140431 # -1 # ID=41_134;partial=00;start_type=ATG;rbs_motif=None;rbs_spacer=None;gc_cont=0.603
MSTVLGKWLAAFWLAGLSLTVNVALGEPQPLHLLGHSSLDAAQVHLNEADWRWLRERRTLIMGVSAPDYAPFDLTNNNDDLEGITADYAALIAQVLNVTIQVQRYEHRDEVIAALKRGDVDFLGTANGYEAADRELRLSRSYANDQPTLVTRVDDSQALSAELEGKRLAMLYHYMQPEIVAAYYSDASLQLYSSTIEAIGAVAFGQADVYLGDAISTNYLINKNHLNNVRMADFSSLEVNPFAFAVTGKNTRLLRIINAGLAVIPVNEQMEILRRWSAGNLGVVGRERLRLSASEQRWLDKHPRVKVTALDKFMPLSFFNDRGQLQGLSAEILAQVSLRTGLKFDVVRGSSLPRQIEQVSEGRADMIAFITASMAREETIRFTRPYLSNPFVLVTRDDESNPVTLDDMAGKRLAVISRSVQREIISRDYPAIVLVDVESSAQAMALVANEGADASVSALIIARYMIAHQYRDRLRITSTVGSQPARISFGVGRGQLELYSILDKALLSITPQEMDELTNRWRRELVVEDSYWLRHRNTIIQGFSLAAVLLLITLGWAIYLRSLMRKRAQAERALSDQMRFMSVLIDGTPHPIYVRDRLGRLMACNSAYLNVFGFRLEDVIGKTVVETDIGNQPQAQSYHEDYLRLMERGEPQIHDRVLKVPGRATLTIYHWMLPYRDGNEKVVGMIAGWVDVSERQRLLGQLQEAKEGADAANRAKTTFLATMSHEIRTPMNAVIGMIELALKNAEQGRIDHDALAVASDASRGMLELIGDILDIARIESGHLSLTLEPSNLRELLASVARIFEGLARTKGLALQVELDPLVDRYVLIDPLRFKQVVSNLLSNAIKFTAQGHVRLSASGSPAVANGYLSLRLVIEDSGVGISVEDQMRLFNPFIQGRNTDQSARSGSGLGLVISRSLCEMMGGQLKLSSVLGQGTRVEVTLPLAVAASAGAPPEPVALEAPPAHVLNILIVDDYPANRQLLTRQLSFLGHRITTANDGVQGLECWLAERFDGVITDCNMPLKNGYDLAREIRADEHVRGLAPCLLLGFTANAQPEETERCLAAGMDGCLFKPTGLEDLHAALAPRTAMPSVKAAEEVGTVPEVDLSRLLKLTGSDVEAIKELLAQLLDSLAADRTQLLSLLAQHDYAQLHDLAHRTKGGARLVEAQALVSHCEALEAACEQRDPEALDSAVTGVQQAIDQLHQALTDYCDHA
>11-17 # 26218 # 27513 # 1 # ID=42_21;partial=00;start_type=ATG;rbs_motif=GGA/GAG/AGG;rbs_spacer=11-12bp;gc_cont=0.637
MFRVLIRLYLLTIVTYSAAIYLIPMGIIEVFHTRYMNYSIEQSRGLQSLIVRQYHSRPVERWSEVTDQLARDFAPLKVQLMHRQDARYTPAEEQLLEQGKPVIRLGEWGWMEEISSPLNGQLAVKLTIPPDPLDMNLLYWTMNVLIGAALLGGLLIWLRPHWRDLERLKATAAQLGRGHLEERTHIPPSSNIGSLAAVFDTMANDIEHLLNQQRDLLNAVSHELRTPLTRLDFGLALALSENQPAASRERLQGLVAHIRELDELVLELLSYSRLQNPAQLPERVDVVLDEFIDSILGSIDDELENPEIVIDVVLDCAVERFALDPRLTARALQNLLRNAMRYCERRIQIGVKVCAKGCEIWVDDDGIGIPEEQRARIFEPFYRLDRSRDRATGGFGLGLAISRRAVEAQGGTLTAQASPLGGARMRLWLPT
>11-18 # 128765 # 130546 # -1 # ID=42_96;partial=00;start_type=GTG;rbs_motif=None;rbs_spacer=None;gc_cont=0.594
MLGKRLSDVQLLGPEKAADIESIYQHVMERGQAWTSDRTMTFANGQLLTVYHWVFPYQGSDGQIAGIISGWIDVSERQYLLNQLQVAKDEAEVANRAKTTFLAIMSHEIRTPMNAVIGMLELMLKKSSANAADRASMEIAAGAARELHNLVGDILDVVRIESGQLSLTPSGVFLHEVVGSVMRMFAGGARLKGLHLSLQFDPAADHYVLLDALRFKQVLSNLVSNALKFTHEGEVTLSVQALPASDEDQLQLSVRIKDSGIGISAQDQQKLFSPFTQASNNTLSGRSGSGLGLVISRNLCEMMGGGLDLSSQLGTGTLVTVTLKLPILPPPARIRLPVVEDHTLSRALSILVVDDYAANRELLRQQLEYLGHRVVDAEDGAEGLSAWRRGHFDVVITDISMPVMAGGDLARIIRHEERTSGTAACRIYGFTANAQPEARLNCIENGMDDCLFKPLSLMDLSSRLGTAAAYEPDIAPAPPAPAPLPKIDFSGIEHMARGDQAAISRLLVKLATSNRDDRHGLARHAQARDLKGLATLAHRVMGGAKMVRYQDLITACERMESACEMQDDTAVQGAIDALEQAMLHLSEALIARI
>11-19 # 119741 # 121423 # 1 # ID=43_98;partial=00;start_type=GTG;rbs_motif=AGGA;rbs_spacer=5-10bp;gc_cont=0.627
MSSLPAVSERAIILAPLGRDSSLALMMLNEAGFSGIAATNLPMLCEEAKQGAGLLIIAAEALLGVGLEPLLDYLHQQPAWSDLPIVLLTHHGGCEQNASSHLSARLGNITLLERPFHPVTLISLVSTALRGRRRQYEARDRLIDLSQSELRLQRTLETLEQQVEERTAQLRTNEEALRQSQKMEAVGQLTGGIAHDFNNMLTGIIGSLELLRRRLARGRLDDLDSLIDLGVTSANRAAGLTHRLLAFSRRQSLDSKPVEINQLVTAMGELLQRSLNESIVLQMQLDGQLWTAEADPNQLESALLNLALNARDAMPDGGRLVVQTRNRHLDNMFTAAYGTLTPGDYVELSVSDTGCGMPDTVISRAFDPFFTTKPIGQGTGLGLSMIYGFARQSHGHVTIHSVVGQGTTVSLFLPRFVGEIPADMPHDPALLPFANCGETVLIVEDDPAVRVLVSQVLSELGYAFVEASDADSALPIIESSQRIDLLISDVGLPGMNGRQLAEIGRQIRPDLKVLFITGYAEHAAVRGGFLDPGMQLITKPFTFDLLTAKVREMIRASGSG
>11-20 # 121917 # 123110 # -1 # ID=43_100;partial=00;start_type=ATG;rbs_motif=GGA/GAG/AGG;rbs_spacer=5-10bp;gc_cont=0.595
MLSTIQAKLLIVDDLPENLLALEALIKREDRQVYKALSADEALSLLLEHEFAMAILDVQMPGMNGFELAEMMRGTEKTKNIPIVFVSAAGRELNYAFKGYESGAVDFLHKPLDIHAVKSKVNVFVDLFRQSKAMKLQVEALEQSRREQELLLNRLQATQAQLEQAVRMRDDFMSIVAHEVRTPLNGLILETQLRKMHLARNNATAFTLDKMHAMVDRDERQIQSLIRLIEDMLDVSRIRTGKLSIRPGHFDLANLVRNLLENFAPQVAAAESSVQLDAPQPVEGNWDEFRIEQVVSNLLTNALRYGAKSPVDVRVYVEHEEARVEVQDRGIGISEDNQRRIFQQFERVSANHAVAGLGLGLFISEQIVAAHGGTIEVESRIGEGALFRVCLPLGPGA
>11-21 # 124537 # 128037 # -1 # ID=43_103;partial=00;start_type=ATG;rbs_motif=GGA/GAG/AGG;rbs_spacer=5-10bp;gc_cont=0.604
MTPASSVDENSFRKLLSRNVALPLGVGVISAVFFVCLITYLLSVIQWVEHTDRVINNLNETAKLTVDQETGMRGFLITGDEHFLDPYEVAKPRIIADLRNLQALVADNPQQVDRLKRLESLQLEWNNYAQTMIDLQRQNGDYRGAVKAGRGKRLTDEIRKEYDAAIAMEQQFRLERNEDVTRTTVLSVTLYLLFVLGLSGFLAYAGRKNLVVLSDSYSANLASQMKIAKRLEQQAWLRNGQTELAEQVLGQLTLNLLGRNILQFCAQYMGSVVAALYVREEHGGLKRVATYGFSREQEQQEQAIYRDEGIVGQAAQQHRLIRLDDVPVDYFKVSSGLGDGTPRSVLVVPTSDDDRVNGVIELGFLRPLDERDVELLELIAGNIGTSIEAARYRQRLQEVLAETQQLNEELQVQQEELKTANEELEEQSRILKESQAHLETQQAELEQTNEQLAEQTQVLADQRDAMDRKNVELNRAQVELEDRADELQRSSKYKSEFLANMSHELRTPLNSSLILAKLLAENSEENLSAEQVKFAESIYSAGNDLLNLINDILDIAKVEAGKLDMRPENTSVARLADGLRGMFEPLAADRKLGFQVEVQAGAPLMLFTDRQRLEQILKNLLSNAVKFTEKGQVSLTISRQPGEGIAFTVRDSGIGIAPDQQESIFEAFRQADGTTNRRYGGTGLGLSISRDLATLLGGYINVTSEPGQGSIFTLVLPEQYVERDEDAPAIERPRAAVIAPAPVAPIKVSPLPVADEALIPRFADDRELAPFTTRCILVVEDEPNFARILFDLAHELGYHCLVAHGADEGYTLAEQYLPDAILLDMRLPDHSGLTVLQRLKEHAQTRHIPVHVISVEDRVEAAMHMGAIGYAVKPTTREELKDVFARLEAKLTQKVKRILLVEDDDLQRDSIARLIGDEDIEITAVGFAQEALDLLRSTVYDCMIIDLKLPDMLGNELLKRMATEDICSFPPVIVYTGRNLTRDEEAELRKYSRSIIIKGARSPERLLDEVTLFLHKVESQLSQERQKMLKTARSRDKVFEGRKVLLVDDDVRNIFALTSALEHKGAIVVIGRNGREAIERLNEVEDIDLVLMDVMMPEMDGYEATALIRQDPRWRKLPIIAVTAKAMKDDQERCLAAGSNDYLAKPIDLDRLFSLIRVWLPKMERI
>11-22 # 18836 # 20179 # -1 # ID=44_13;partial=00;start_type=GTG;rbs_motif=GGAG/GAGG;rbs_spacer=5-10bp;gc_cont=0.652
MRSLFWRILASFWLAIALVAGLSILLGHMLNQDAWILSRHPGLNNLAEEWTRVYETQGEDAAQDLLQQRRRQYHVDVQVLNESGDPVVRGTFPRRSAAFEARQHDSHDSRLPWRRLTAEYTSERTGDTYLLIYRIALPELDAWHRSSLLWPFSALAIALVVLTLFSLLVTLSITRPLSRLRGAVHDLGQTTYQQNSLARLANRRDEFGVLATDFNRMGARLQSLIGSQRQLLRDVSHELRSPLARLRIALALAERATPEAREKLWPRLTLECDRLEALISEILVLARVDADNASPEDVDLNPLLNTLQKDAQLSAPEQLVQLHADPVLTLKGWPHMLERALDNLLRNAQRFNPPTQPIEIQARSIAEQIVISVRDHGPGADAEHLKQLGEPFYRAPGQTAPGHGLGLAIARRAAERHGGSLTLANHPDGGFIATLELPLTPGVAALP
>11-23 # 39252 # 41153 # 1 # ID=46_38;partial=00;start_type=ATG;rbs_motif=GGAG/GAGG;rbs_spacer=5-10bp;gc_cont=0.612
MTLRRRWDINTRTQIITLGPALLLTLLLISFFTFVRIQDLRQELDHTGQLIANQLAPATEYGVISGNNDVLDSLLRATLATPHVRFLEIQDSAENILVYVEQPTEKHDRSLSVKIFQAPIRLQHIQLGNDFFQDNTAQPKAPKADYLGRVIVGMSNDAFSQRQQEILFKAGILALFALLFTFLLARRLAASLSQPISAMGHAVKAIQRGDYKTPLPIVDDSELGDLSRHINNLAEGLHHASREQQQAMAQLIQTREEAERANSAKSDFLAMMSHELRTPMNGVLGMLQLLETTSMTDEQTEYAALASESTEHLLKVINDILDFSRIERSALELEHIPFNLVDLINSCAQAFQHSAIQRGLVLELPIPPGMEALRVQGDPTRIRQILVNLIGNALKFTEQGTVSVEPNWQTLDHELLWFTCTVRDTGIGISAERLELMFDAFQQADSSISRRYGGTGLGLPIARTLAERMGGTLRAQSEEGLGSVFTLEIPLAIYQQSLPQIAADTPHKASAGDGRNVLLVEDNPVNRTVVEAMLRSLGFEVSIATDGAEAIRSAESLIFTAILMDCRLPVIDGYEATRQIRQLPGCADLPIIALTANALQGDREACLAAGMNDYLAKPFKRTDLQQILQRWVH
>11-24 # 8929 # 10014 # 1 # ID=47_7;partial=00;start_type=ATG;rbs_motif=GGAG/GAGG;rbs_spacer=5-10bp;gc_cont=0.624
MTISDALHRLLLDNLTTATILLNDQLRLEYMNPAAEMLLAISGQRSHGQFISELFTESAEALSSLRQAVEQAHPFTKREAMLTALTGQTLTVDYAVTPILSKGATLLLLEVHPRDRLLRITKEEAQLSKQETSKMLVRGLAHEIKNPLGGIRGAAQLLARELPDEHLKDYTNVIIEEADRLRNLVDRMLGSNKLPSLAMTNVHEVLERVCQLVEAESQGCITLVRDYDPSIPDVLIDREQMIQAVLNIVRNAMQAISSQNELRLGRISLRTRALRQFTIGHVRHRLVTKVEIIDNGPGIPAELQETIFFPMVSGRPDGTGLGLAITQNIISQHQGLIECDSHPGHTTFSIFLPLEQGAPST
>11-25 # 50566 # 52956 # 1 # ID=52_44;partial=00;start_type=ATG;rbs_motif=GGA/GAG/AGG;rbs_spacer=5-10bp;gc_cont=0.643
MIFRCLLVIGYLCFPLMAIAAPASVVPPAVLSAQQREWLAQHPQLRVGVVLQAPYAQYDRRLQRLSGANVELMQALAKALNIELTWRNFPTQEQLEEALREDAVDLAPGLLQTPAGLRLWLFSDPYMRVPQHIVGIRDGSGAVDLEKLDEHSRVAVRMPSAVADYLRSNYPNLNLQGVPQERQALQLLVSQQARYAVIDEAQLSRLSAEPEFAALAVVGDIGLPQLLRVATRRDWQPLADIIESGLRAIPARELEQLHARWLQPKYPRLSESPGFWQNLSLLLGLLLLACLAVALWQRRHQRVLEQELLATREESAARAAGAEALRLTQFSIDQSTVGILWVNWDSHVRYANVAAEAMLGYASGALIERPLIEFEPNLSMDRWLHLWKRARASEDGPQSFATQCLRADGSLLPTDVSLSFLRFADGEYLVVYLTDVTERRRALAALQESEARLQGIAANVPGMVFRLERLARSAEIDFAYISEGSERLVGYSPSFLSHRDVGIRSLVHLDDRASYHQTQDHAIDSESNWSWQGRILTRQGEQRWAEIKAVTRRLADGAVVWDGIVWDISDSKRIELELDASRAQLRELSAHLETVREEEKARIAREVHDELGQMLTVLKLETSMCELAYAQLDPGLHERLNSMKRLIAQLFQLVRDVATALRPPILDAGIASAIEWQARRFEARTQIPCLVQVPDNLPALSDAKAIGLFRILQEALTNVMRHAQAHTVELTLVVDGDNLRLTISDDGAGFVPAPGRPVSFGLVGMRERVLIMGGQLTLDSELGEGTTLSVTVPLDA
>11-26 # 17442 # 18779 # 1 # ID=54_21;partial=00;start_type=TTG;rbs_motif=AGGAGG;rbs_spacer=5-10bp;gc_cont=0.627
MSDPESIQSSLSRWLVLQTLVGLSAACAIVYATTHWSFQLKQEEDFQRVRELVVHSVEENRTPQNLEGLRHKLGDFFASHFMMGVELNAGDRTLFRSPSTPTLGRNVVQAVDLGPALSYDGEHLRLVMSMDVSGDDRLLHRLAWTLFAVTAGGAVVVSMTSTLLVRRGLKPLGDLARKTSALGPGHPGSRIDASGYAKELKPWIGQFNGLLDRVESAYGQLEAFNADAAHELRTPLANMIALAEVELHQTRSAAALRDALASVLEDAHRLSTIVSDMLFLSKADRGSRARRTAIVSLALEVAAVAEFHEVALEERSLKFIIDGDARSRVDPGLFRRAVSNLVSNAIRYARPSSTIRVAIKRSEGEVALYVENVGAPVPADALPHLFERFFRADKARSGSSGNHGLGLAIVAAIARMHEGTTFAESTGGRTKVGIKIADPREVNGG
>11-27 # 29509 # 31797 # -1 # ID=57_30;partial=00;start_type=ATG;rbs_motif=GGAG/GAGG;rbs_spacer=5-10bp;gc_cont=0.634
MTPDQMRDASLLELFSLEADAQTQVLSAGLLALERNPTQADQLEACMRAAHSLKGAARIVGVDAGVSVAHVMEDCLVSAQESRLYLQPEHIDALLQGTDLLMRIATPGNTVGPADIEAYVALMERLLDPSQPTAKVVPAPAPIPQPLPSLEESLLLPLEPEAAAPIHSDAPRQSKHMTEGGERVLRVTAERLNSLLDLSSKSLVETQRLKPYLSSLQRLKRIQSNGARALDNLDGQLKTLDLNLEAQEALADARRLLSEAQLLLAEKTAELDEFGWQAGQRAQVLYDTALACRMRPFADVLAGQVRMVRDLGRSLGKQVRLEIEGEKTQVDRDVLEKLEAPLTHLLRNAVDHGIEMPEQRLLAGKPAEGLIRLRASHQAGLLVLELSDDGNGVDLERLRASIVERNLSPLETALRLSEEELLTFLFLPGFSLRDKVTEVSGRGVGLDAVQHMVRQLRGAVVLEQTAGQGSRFHLEVPLTLSVVRSLVVEVGEEAYAFPLAHIERMCDLEPDEIVQLEGRQHFWHEGRHVGLVAASQLLQRPPGQNSQDTLKVVVIRERDAVYGIAVERFIGERTLVVLPLDDRLGKVQDISAGALLDDGSVVLIVDVEDMLRSVDKLLNTGRLERIARRAQQTVEAARKRILVVDDSLTVRELQRKLLLNRGYDVAVAVDGMDGWNALRSEDFDLLITDIDMPRMDGIELVTLLRRDTRLQSLPVMVVSYKDREEDRRRGLDAGADYYLAKASFHDDALLDAVVELIGGARA
>11-28 # 72988 # 74268 # -1 # ID=60_77;partial=00;start_type=ATG;rbs_motif=GGAGG;rbs_spacer=5-10bp;gc_cont=0.632
MLRLFLRLYIILALGLAGAIWLVNYTFDELLPEASETYNREALRGPAYGLVEQLRPLPAGEARVARLAELQKHYGLRLGFIDRDAAGLNPREQQLLADGKLVVRGDFMEFITEIDGGVQLLEVKLPVEPRWLYLWAYSLLGLCLAIVLYFWVRPHWRDLEHIRLAAQRFGDNDLGSRILLPRRSTVRELAGHFNQMAERIEHLIANQRELTNAVSHELRTPIARLSFELDQLKQEADPRQSRALIGDMYADLGELEEMVSELLTYASLERGATQVTRENIEAHSWLDSVIGSVALEAEAEGVQLSLRTCEVDFIQIEPRFMARAVINLLRNAIRYAEHRVEVSLVRFGGGYEVRVCDDGPGVPEDGREKIFQPFMRLDASRDRRTGGFGLGLALVQRVSQWHGGQVQVLDSQWGGASFRMTWAYAD
>11-29 # 15766 # 18069 # -1 # ID=62_17;partial=00;start_type=GTG;rbs_motif=None;rbs_spacer=None;gc_cont=0.609
MKWWRRAEQRQPTQAQRLFNGLVREWLWISLLLLPLTAFLSLSPGLSLNNLLYDSLRRLAPLPVDSRILLVTIDDMSLKELGQWPWSRRLHADLLDHLSAAKPAGILFDVIFSEPAREPANDQRLAQAICNAGNVLLPLIREGTQRLGQPVTQILPVQPLRDCARSVGHINVEADSDGIVRSLYLREGPPGQLVPQLAWLAFELTGQQTDMPGLSVASGDTDWQRDNAIRIPFIAADEGFPSVPYVSVLRGEVPAQLLRDRVILVGAIAPGMGDRYVTPLSASVGTTPGVEIQANILNGLLQDRSITVFPTWLATLLSTSMVALLMGLLLLRPRYALWLTLACMSTALLASWGLLRLGHWWSPAATLIGMLLGYLIWNWRRLSVILAYFGWELARLDSEPKVLPERRRVPVSSGDVLQGRIVALEQAVSRTRDTRRFMADGLECLAVATLITDPQGDILLANRIARDVFGNELISENLLEQLAALGYPPLQGKLDTPLSALEIVEFRDIQQRSLRLELAPLLPADGDIALGWLLSLTDLSVERDAQQQRETLLQFLSHDLRAPHSAILALLDVQRHEATDVTQVFTQIEQQVRRALNLTESFVQLAKAESDGYQFQPSLFAMLVLDAFDQVALLAQLKNIQLVHDLDEAGEDMVLADQSLLTRALFNLIQNAIKYSPSGTTVTVRLERNDQGLVCHIQDQGPGIAAEELPELFSQYRRFASSQGSEGLGLGLTMVKAVMDRHGGRIGCESVVGQGTVFSLQLPVWEE
>11-30 # 2205 # 3614 # -1 # ID=75_3;partial=00;start_type=GTG;rbs_motif=GGA/GAG/AGG;rbs_spacer=5-10bp;gc_cont=0.655
MNAAETIREPGASVTAAIVKSAATDAAPNTEGTGSIQAALSRWFAAQALIGLSLVCVAIYAVTAWSFQVKQASEFERQSELIRHLIQESRGDPGPDGLRHKLDDFFLTHAEISLVLRRGNETIYSTRPTRASARWLWKPTEELQAQPGDAAMQLQLGIDIQEDNRLLRRLAWTLVGAVVLGSAMISLTGALLVHRGLKPLKKLIQQTAATGPAHPGLRIDPSPYASEITPWVAQFNAVLDRAEQAYQQLESFNADVAHELRTPLANLIGMVEVELARPRSIEELRDALLSALEEARRVSAIVIDMLFLSHADRGAVARRSAPVSLADQVRTVLDFHEATLEDVGLKVHVSGDARIGVDAGLVRRALSNLLSNASRYAAPGSTIAVVIDTQPDGVWVKVANRGEPIAADVLPNLFKRFFRAERSRSDSSEHHGLGLAIVAAIARMHGGQTRATSRSGVTEISFSMAVSEN
>11-31 # 28585 # 30039 # -1 # ID=75_32;partial=00;start_type=ATG;rbs_motif=GGA/GAG/AGG;rbs_spacer=5-10bp;gc_cont=0.673
MLGRLPYRFQIPFGLVLAVVVSALLVSAVAAQISARSVRQEILSTVRQSMVLLSAQARPLLASEDTWRAFTLLRDTAALLPGADHGQTRGAILDAKGRFLAGSDPARLATGEQALGQRVGTRVTPSAQEIRGHMELPDQAGDLTLVEPIQSEDGEVLGFVYVEVDAPVFAPDWVAVAQPALIGAMLAAALLAPAGWWLGERMGRPIAQIADCIARIGNTSAAQLQAEVPEAKDPELNRIGNAVRRLLSELEVRQAAEQRALSAERLAAVGRITAAVAHEINNPLAGLLTAAQTLRIHGASEEARLRSIDLVDRGLKQIQTMTAALLPQARVEDRALQPGDVNDVITLVQPEATRLGVRLTHEVEIASAFRVPSAVVRQVLLNLLLNAIKAAGSSGQAHAAVHADAHTVKVTVSNSGAQLTPDALEARLAAEGGNDPRGFGLWICREIANRFSGGFGLLHSATAATELCFWIPNMEANEQVPPTH
>11-32 # 2196 # 4745 # 1 # ID=82_2;partial=00;start_type=ATG;rbs_motif=GGA/GAG/AGG;rbs_spacer=5-10bp;gc_cont=0.631
MNGSPTGSEAATLIARLDWATSPLGDASRWPQSLRTAIDIVIHSPMPMLLLWGDELTQIYNDGFALLAGNKHPQAFGQPTHLVWPELQHFTDPIYSAVLTGQVRTFTEQRFVLQRNHRDTEIWLDLTYSPIRDERGRVAGILGTAIETNERRQLAQELQQRSDASLKAQHNTEQRLQLALAATDAVGTWDWDISEDRFIADSHFAQLHGVDPCNAQQLPISDYLQGVHPEDRGMVARSIKHCITHGTEYAEEYRLLQADGQVRWVFARGRCYKDHHGRPARFLGAALDLTERKQTEQALRQSQTELQLIINAMPVLIGYVDHEERFRLNNSAYLDWYGLTPQELYGKTIREVIGAEIYAGRADKIAAALKGKACSFVTITPHRDGRPRHALMKYLPRFSADGSVNGFYIFVIDETERKLTEEALRHLNDNLEERVVQRTQALAEANQRLQNEMFERERAEDALRHAQKMEAVGQLTGGIAHDFNNMLTGIIGSLDLMQRYLAAGRSDEIGRFTEAAVSSAHRAAALTHRLLAFSRRQSLDRRPLDPNQLVASLEELFRRTKGAHIDLKVQLGNDIWPVNTDASQLENALLNLVINARDAMPDGGLLSIETANSYLDGTDITTLEPVKAGDYVMLGVCDNGAGMTPKILAKAFDPFFTTKPIGQGTGLGLSMIYGFAQQSGGHVTIHSEPGRGTCVRLYLPRLHGTALEKVLPQSPMEAPVARDGEAVVVVEDDTAVRMLVVNLLDELGYTAHQAADARAALPLLESDLRVDLLVTDVGLPGMNGRQLAEIARQHRPQLKVLFMTGYAETATERQGFLEDGMDMVAKPFSIDLLATKIRSMINVKGQVDA
>11-33 # 1885 # 3009 # 1 # ID=93_2;partial=00;start_type=ATG;rbs_motif=GGA/GAG/AGG;rbs_spacer=5-10bp;gc_cont=0.636
MRLSEFIALHADRIVDEWEQFAETLTPAAETLNRTQLRDHAHSILLAAARDMNTRQSASEQAAKAKGEGPEKTPSLDEAAASHGELRHTVGFDLVQMTSEFRHLRACVIRLWVESLEAPDLKYFQDMIRFNEAIDEALAESTAAYAEQVNRSRDIFLAILGHDLRAPLQAVKMSTEMLLRKVPLDSNGLDLVGNIKSGARHMAAMVSDLLEFVRSRLGSSLPIEPKPMNLAEAAKEAIDEACAGHPDCQIHLHIDGDAQGQWDRGRIDQLLQNLIGNALQHGLNSQAVTLSLNGTPDSVELRMHNYGTPIPQAALGTVFDPLVRSATEELGSTSTSLGLGLFIVKEVVQAHRGTIEVASSEAAGTTFTVVLPRR
>11-34 # 3572 # 4894 # -1 # ID=97_6;partial=00;start_type=GTG;rbs_motif=AGGA/GGAG/GAGG;rbs_spacer=11-12bp;gc_cont=0.633
MNQNWHGTLIRHMLLLVTGCLLVGLISGYYGWSLAIGLGLYLGWTLKQLLRLHEWLRQHKPDEAPPDGYGLWGEVFDSIYHLQRRDQRVRGRLQAVIDRVQESTAALKDAVIMLDSDGNLEWWNRAAETLLGLKTPQDSGQPVTNLVRHPRFKEYFEQDNYEEALEIPSPTNDRVRIQLYLTRYGNNEHLMLVRDVTRIHQLEQMRKDFVANVSHELRTPLTVICGYLETLLDNVEEVNPRWSRALQQMQQQGSRMQTLLNDLLLLAKLEATDYPSDNHPVAVQSLLQTIKNDAQALSGERGQYITLEADPSVLLKGSEGELRSAFSNLVFNAVKYTQDTGTIRIRWWADQHGAHLSVQDSGIGIDSKHLPRLTERFYRVDSSRNSNTGGTGLGLAIVKHVLLRHRARLEISSVLGHGSTFTCHFAPAQVSRSPAIAAKD
>11-35 # 14787 # 16226 # -1 # ID=98_14;partial=00;start_type=ATG;rbs_motif=GGA/GAG/AGG;rbs_spacer=5-10bp;gc_cont=0.629
MRMGLRIFLVYALFIGLTGYFVLNTVMKEIRPGVRQSTEETLVDTANLLAEILREDVKNGTLGQSHWPTVLKAYGERQPGATIWGLAKNQVNHRIYVTDAKGIVLLDSTGEAVGQDYSKWNDVYLTLRGEYGARSTRSDADDPASSVMHVGAPIRDNGQIIGAVTVAKPNSSLQPYVDRTERRLLWYGAGLVALGLLLGALLSWWLSAALRRLTTYAQAVSEGRRAELPHYRGGELEQLSTAVEHMRTQLEGKAYVERYVHTLTHELKSPLAAIRGAAELLQGEMTAVQQQRFVGNIASESARLQQLIERLLNLAQVEQRQGLEQQSAVPLAALVDGVLKAQCARIEQAGLQVERLIEADVKLYGEPFLLRQALGNLLENALDFTPPGGILRFSAQVHNEDVHVRLFNQAEPIPEYALPRLSERFYSLPRPASGRKSTGLGLNFVEEVMKLHGGSLQIGNVPGGVQVVLHLHTVSTLPS
>11-36 # 5447 # 7483 # 1 # ID=100_7;partial=00;start_type=ATG;rbs_motif=None;rbs_spacer=None;gc_cont=0.618
MPLRQRLENLPVGQKLLAALLVLLTTVLLVANLTFISAAYWISQESMAPQALQAIGRLVSNPALAAQALDSPAKADALLNELTSYSPLRAAALYDGEGSRLAQLQQGDRLQLPAHYRDIEAWRVTEFRSNQVITLPRPGLPSGHLLLVASSELPVAFYTGTLTASLGILIFSVLLWMIIARQIKRLITRPIHELEELSRQVTREENYALRAGRGNHDEIGSLAEAFNTMLSRIEAREQQLKRARDDSQAAYDQAQGLAEETRHTNRKLELEVQVRSKIEKKLTGFQNYLNSIIDSMPSALIALDEQLYVTQWNQEASALSGTRLGEALNQPIFLAFEPLKPYLPQLKATVEQHTVERIERVTWIKDDEPKHYALTFYPLMGGAGRGVVIRIDDITQRLSLEEMMVQSEKMLSVGGLAAGMAHEINNPLGAILHNVQNIRRRLSPDLPKNLEHAEQLGVELDTVNRYLQSREVPQLLDGIQQAGARAAKIVTHMLSFSRRSNRQMAPCDLPALIDQAVEIAGNDFDLAIGFDFKGQAIIRQFDPLLGPVPGTANELEQVLLNLLKNAAQAIHLREDDSEPGRITLRTRLNPPWAEIQVEDNGIGMSENVRKRTFEPFFTTKEIGQGTGLGLSVSYFIITNNHKGQMEVHSTLGQGTCFTLRLPLAGSQLAPHELTQLEH
>11-37 # 51116 # 52501 # 1 # ID=111_55;partial=00;start_type=ATG;rbs_motif=GGA/GAG/AGG;rbs_spacer=5-10bp;gc_cont=0.646
MRKHSSLRWRLLWNLALLLVVLMLASGLSAYWNGREAADTAYDRTLLASARTIAAGLSQRDGTLSADVPYVALDTFAYDSAGRIYYQVNDIHQKLISGYEHLPGPPPGTPRTDDYPALARFYNAKYQGQNVRVVSLLKAVSEPNMNGMAEIRVAETDEARVSMARSLMADTLLRLGMLAIGALLLVWFAVSAALRPLERLRTAVEERQPDDLRPLPLVEVQHELGPLVRALNHFTERLRGQFERQAQFIADASHELRTPLAALKARLELGLRAEEPAIWRSTLETAAQGTDRLTHLANQLLSLARIENGARAIAEGGAQLLDLSQLARELGMAMAPLAHARGVALALEADQPVWLRGEPTLLNELLSNLVDNALAHTPSGGNVILRVTAPAVLEVEDDGPGIPLDERDRVFERFYRRNQQGAGSGLGLAIVGEICRAHLAQISLHDGELKGLKVRVSFIAG
>11-38 # 25487 # 26749 # 1 # ID=114_20;partial=00;start_type=ATG;rbs_motif=AGGAG;rbs_spacer=5-10bp;gc_cont=0.629
MLAPVQLTSATRQNLWRLTFIRTLVLAAQAGSVGLAYWFDLLPLPWLQLWVTLAFSTVLCVFTAIRLRTTWPVTELEYALQLACDLFIHSVLLYFSGGSTNPFVSYYLVPLTIAAVTLPWRYSVILSGIALALYTLLLAQFYPLETFPIARENLQIYGMWLSFALSAAVITFFAARMAEELRRQEELRAIRREEGLRDQQLLAVATQAAGAAHELGTPLATMSVLIKEMRQDHHDPALQDDLSVLQEQVKQCKQTLQQLVRAAEANRRLAVDMQDVTQWLHEALNRWHLMRPEASYRFHLLGQGAVPRMAPPPDLTQALLNLLNNAADACPEGLEVQLDWDSETLTISIRDHGAGVPLAIAEQIGKPFFTTKGKGFGLGLFLSKASVTRAGGSVKLYPHEEGGTLTELRLPRAARGDIDE
>11-39 # 4124 # 7708 # -1 # ID=116_6;partial=00;start_type=GTG;rbs_motif=AGGA;rbs_spacer=5-10bp;gc_cont=0.635
MRFTIRWHQCLLSMLLLGHLPASLAAVSLPFNLVPAFIALSPMTLAPAEQQWLARHRTLKVGISIDDYQPIDITRDRNRYQGISADYLSLVGARLGVPMQVMGFAERAQAVEALRAGSIDILTSANGYERDVPGLAFTADYMPDRSVVVMRGDDAAQNDALQDKKVVLLDGYANVKNVHAAYPQSHIMLAPNLYSGLEALEQGDVDAFIGNEVIVRAYKSLRPYLSMQIKEQSRLAPIGFAFATRQADPLLGQMMDRALQSIDDSVRREILARWTTGLGVDVAGERIPLSAAEQAWVLHHPHVVVASQQYSPYVFKDKDGRWVGLNVDLLNRLSRMTGLQFVMEEVFSTAQNLALLETGGADMSTTLVENTERRRFLDFSHGFGGAGWVFVERLDAPPLTSLSQLTGEVLALPARHVLQAYIRREYPGIRLRLVPNYTEARALVARGDAAATIQSEVEVQSYPADELRAGRSVDGKWSSDSLSVRKDHPELLSILNKALEAMPVAELSALRLRWMGAVAVPVPAWQRVPPWAYWTVATAILFVLVSLVWNSRLKRQIRQRVEAEQRLNDQLAFKRALLDGMPNPVFVRDLEGRLVTCNKSYEQQLATRLEQIQGLTLPESGILPAATALRLHVGHMEQLVTQQSLFIDRQLDFNGGAAHVYQWTVPFYDAQGRLQGLLGGWVDINERKVLETQLMDARRAADDANFAKSAFVSNLSHEIRTPMTAIIGLLELEQERALASGAPVSEALQVAHRSAHELIALMGDSLDLAKIEAGHLQLAPQTTDLQGFFEGIQRLFEATAQKKGLHLTLAFDPQAQGFYWFDPLRLRQVMHNLLGNALKFTQHGEVCLRVACQVDGEGHEYLHLCVEDTGPGISVEQQARVFKPFIQGSPLTAAEHGGTGLGLSICQQLVDLMGGHITLHSALGEGTTVCIDLRLDRVGSDDLPEPAAVVPLLPAGRALSVLIVDDLPANRLVLAQQLQFLGHQVVALDNAEAALQRWRSEAFDVLVTDCHMPGMSGYALAEAIRQIEAQEQRPRCALVGCTADAQEGEDRRSQLAGLDVLLVKPVTLEQWTQVLARVTAVRAFDLQALRKMTQADGPILQSMLQELSNNLEHEHHLLGSAMAEHDLTQLRASLHRLKGICCLVDALPLAKACIALEASAREHRDDELAQRWQALSTAIQVLQQQIRPYLKVQE
>11-40 # 39478 # 40857 # -1 # ID=119_28;partial=00;start_type=ATG;rbs_motif=GGA/GAG/AGG;rbs_spacer=5-10bp;gc_cont=0.574
MPSLHNRRILLIDDTPSIHEDFRKILMPPVEQNPALDELESTLFGATAAPLAQPFELDSAYGGQEGLQQLCSAMQHDRPYALAFVDMRMPQGWDGAQTIEELWKVDPDLQVVVCTAYSDYSWEELLSRLKAHDRLLILKKPFDNIEVQQMANTLATKWDMARRANLKTIHLEQLVEQRNQALQLEIDERKQLQSQLIQSEKLASLGQMAAGVAHEINNPVGFVSSNLGTLDGYFKQLQRMLDAYQQAQEALPPGACIEQLNALRKDLDLDFLKEDIPILIRESKDGIARVTQIVKDLKNFSRVDNDENWQWANLQHGIDSTLNIVASELKHKADVIKHYQPLPDIECLASQINQVVMNLVINAAQAMGSERGTITLSNGVEGDQVWLEVADNGCGIAPHSLQKIFDPFFTTKPVGEGTGLGLSLSYGIVKKHHGEISVRSEVGTGTTFRVVLPIRQTAA
>11-41 # 40860 # 42665 # -1 # ID=119_29;partial=00;start_type=ATG;rbs_motif=GGA/GAG/AGG;rbs_spacer=5-10bp;gc_cont=0.581
MKLSRRSSLSLLGAITLVLASILVFLYVKSSSEQSTTYTQSRDLIRHIKQLNAQWDSEVLKARIALTHNYDPLVAPLNEMNSLWAELEARESLHQHTDPGNWQAVQNNYREAVQEKARLVDQFKSHNALLRNSLAFLPTAEDDIQAQFGLLDANKRLQLQNIATDTYDLLLSSLEFALVTSDDKAAEILVGLNKLTINKELLPEDFQAPVEILSKHIALILREQPLVNGVLERIAAIPLPEQLDDLTNQLNQDQRVADLSDQKYHRYLLVFSTLLMLVLVYLAIRLLRSFAEINRVNRALQTANEGLEQRVEERTRELRDAQSELLDSARQAGMAEIATNVLHNVGNVLNSVNVSADLVTRKLRASKALGLGKAMQMINEHPHDLGAFLMEDEKGKLLPGYLNQLVDAIAVEQQGMAEELAQLTKSVDHIKDIVSTQQSYAGASKLLEPVHISAMVEDALRMNSGALSRHHVTVVKDYHPVPEVMADKHRLLLILVNLISNAKYAMSNLSDRPRQITLTVRALDDDTLQISVKDEGEGIPAENMTRIFTHGFTTRKEGHGFGLHSCALAAIEMNGRLTAHSDGPGQGALFTLYIPLERAEN
>11-42 # 10050 # 11684 # 1 # ID=130_11;partial=00;start_type=ATG;rbs_motif=GGA/GAG/AGG;rbs_spacer=5-10bp;gc_cont=0.577
MEIPEKPSFTSTSVRAEGGPNEFRDHKDDIFFAAIETTRMPMLVTDPRQEDNPIVFANRAFVAMVGYSMEEIIGNNCRFLQGAATDRASVAAIREAVLARKQINIEILNYRKDGTSFWNALFISPVYDPTGQLIYFFASQLDVSRRRDAEDALAQAQKMEALGQLTGGISHDFNNLLQVMSGHLDILAVRLDKGALDEQSMRLGVENLRSAISKASNLTQQLLAFSRRQRLRGRVVSLNAVARGMSELAARTLGESIRIDFDLADDAGNIEIDTTQLEVAILNVLVNSRDAMPNGGTITLRTRQVVVASNAGTGPDILAPGTYASLCVSDEGEGIDPAMLPRVMDPFFTTKAEGKGTGLGLSMVYGFVKQSGGATSIESKIGSGTTICMYFPTAASALSVDITSPTRSTMRGGDETILLVEDREEVAAVAQGMLEGLGYTVHIAEDGESALKKVEEIGADQIDLLFSDVMMPGKMNGYMLAREIQKVSPSMRILLTSGFDRDLSTYEAAAPSEFELIKKPYRLLDLARRVRDVLDGPTGVGPAK
>11-43 # 60578 # 62383 # -1 # ID=135_62;partial=00;start_type=ATG;rbs_motif=None;rbs_spacer=None;gc_cont=0.630
MFNWLRSSLPARAGVAVILIAILALASSLSAGLIAWFSQGDGAAINTAGSVRMETYHLSWKLADHAPIDEIQAITQSLQRRLDSQSLKAVLEDGPHSALQQSYRQIQQHWNQDLLPAIERGDGTFFRERAPAFVEQLNQFVSLLQQQSEHKQGWQQLIQGLALFSTLIILLIGLYELQYGVVTPLKELVDATRRFRDGDYTARVNHRSQDELGQLALSFNTLAETIEQSHHTLESQVQHKTLNLQQANAALELLYESSRSLASRLANAEGLDELIRRFQNRLPGLRLSLCLQGHFLAPAQQMLALHGENSRNVCAIGDCATCERHHVAPPQVFSISNQGAELGELKAHFVDGHAPQDWEQQLIQALANLIGTSLSLKRQREQDHRLLLLDERTIIARELHDSLAQALSYMKLQVSRMQTLLRRDEPKATLETVTGELREGLNNAYRQLRELLTTFRLQIHDAGLVQELKDTAEEFSRRGEFQVHLHVDALAFQLSASEQIHLLQVTREALSNCLRHAHAQNAWLQLRQHGETVSLSIEDDGRGFSEPVDQREHHGLTIMDERARSLHGQLEISSREPQGTRVHLLFRPEFLGHSLPEGSLS
>11-44 # 19355 # 23452 # -1 # ID=136_25;partial=01;start_type=Edge;rbs_motif=None;rbs_spacer=None;gc_cont=0.641
FRSPTPRLNPPALQRPGSLLPPPADEESVDDELREVFLEETAEVLEVLQRLVPQGAASLADKTALSDMRRAFHTLKGSGRMVRALVLAELAWAVENLLNRVIERVVAPGPEVQAVLDDVVLLLPELIAEFASDTQRQRDDADHLAARAHALANGAPLPVAVEPDDNTLDPLLLEIFRNEALSHLDSLNRFLHQATEQMPLHVSDELQRALHTLKGSAYMAGVLPIAELARPLDHLTREYKAHRLALDLDEVELLLEGEALFQRGLRQLGSDPLVPIEGAQSLIERTQARLDSQLEAFLNAPSTGLRVKRDPQLISNFLAQGMDILLDAESLLRRWQQHPGERQELSALLDELTTLGEGAHLADLHPMDELCEALLDLYGAVEESSLAVSERFFHEAEQAHEALINMLDQLAAGQEISPAPARMKALRELLDEGLDPSATGLIKSDGSRTLSIAELGAATTQLQQDWAVDDEIVEIFLEEAVDILDSAGQSLKRWLLEPDGVAPLSSLQRDLHTLRGGARMAEIGPVGDLAQELESLYEGLVDRRYSYSGELAQVLMDSHEHLALQLEQLQEQQPLSDSSALINRLREVRQNAAPVAVPTPLEAQVAGSDPELLDIFLEEAADILDSSGAALLRWQAEPQSRQEVETLLRDLHTLKGGARMVEIGPIGDLAHELEFLYEGLSAGLLAPTAELFALLQGCHDRLAQMVEAVAAGLPVGSVERLIERIKSLVQPVEAQAAPVAMPAAKPEAPAASEPGADMVKISAELLDDLVNLAGETSIFRGRIEQQVNDARTALTEVQTTIERMRDQLRRLDTETQGRILSRQHAEAERLGYEEFDPLEMDRHSQLQQLSRALSESASDLLDLKETLDQRNQDAQNLLQQQARINTELQEGLMRTRMVPFERMLPRLKRIVRQVAGELGKDVEFVVGNAEGEMDRNVLERMAAPLEHMLRNAVDHGLESRDARLLAGKPEKGRITLDLSHEGGDIIFDMRDDGAGVPLDAVRRKAIKRGLLDPEMEISDRDVLQFILQPGFSTAEKITQISGRGVGMDVVHEEVRQLGGSMFIDSTPGLGVHFRIRLPFTVSVNRALMVQCAEDQYAIPLNTIQGLVRVLPNELEGHYQLDPPVYEYAGQRYELYYLGELLHTVARPKLLGQGQPLPVLLMQCNERHIAVQVDDMAGTREIVVKGLGPQFAAVQGLSGATILGDGRVVLIIDLLAHIRALAPALPAQAMENPLTVNEPQKKRRLLVLVVDDSVTVRKVTSRLLERHGMSVLTAKDGIDAIAVLEEHTPDLMLLDIEMPRMDGFEVAIQVRNDPRLKRLPIIMITSRTGQKHRDRAMAIGVNDYLGKPYQESVLLESIAYWSPKHA
>11-45 # 13839 # 15182 # -1 # ID=137_13;partial=00;start_type=ATG;rbs_motif=GGA/GAG/AGG;rbs_spacer=5-10bp;gc_cont=0.639
MQRRHPLLWKMALLQVCFCLLLVWLVWGWGLQVERSTYFLAEPDRAALTAYAAQAEEVAATGDAKAVEQWRQTLQQREQTWVGVLDPFLQSLGTQPLTAAEVSHLTFMRKPSWPMSKRLEDELPYVSIAFPQHPERGRLVMQLPERLLPPGLTPWTHLFTHGVVPVVLALGLGLLLYRHLVVPLNELRERANALSGGDLAPLASSAVTRRGDELGELARAYEHMAERLRQSLQQQRQLLRTLSHEIRTPLARLKIASESGLARQQLEQRLAREVEEMRRLVDDSLNLAWLDTERPQLQAEDVRVASVWEALVQDAHFETDWPLQALVCEVGEECEVRVHLNSFAQALENILRNAIRHSPPGGVIRLSGAREGETWLLTIEDQGAGVAEADLERIFEPYLRLDGTPGNGFGLGLSIARRAIQLQGGQLWASQGGQGLRMHLRVAGANV
>11-46 # 1966 # 3246 # -1 # ID=140_4;partial=00;start_type=ATG;rbs_motif=GGAG/GAGG;rbs_spacer=5-10bp;gc_cont=0.624
MEFKQSLAQRIIIAFALMSALVAGAFAMGIVATVHLVEEKLISAGLGGDLQRLLLMDSVEDWRHRPEPDQLFYFSGGPGDFELPKDLRHLDAGFHEVFREELSYHAMVEIVDGRRYVLLQDQSDFEERERVLFAVVLVGFVLSLALAVFLGWVLARKVMAPVVRLARQVRHRDQLLGLAPPLAPDYAADEVGELAVAFDATLGRLRQALTRERLFTSDVSHELRTPLMVLASSCELLLENPAIDSRGRKQVERIARACEEMRELVQTFLMLARAQHDDTTMSPQISLSEVAEGLLGIWRDPIERKGIELFYQPGNPLDTRYNATFLHAVMGNLLRNALHYTEHGFIRLTLEPTGFVVEDSGVGIPEDKREAMFEPFVRGNEKRGDGLGLGLSLVQRICESQGWVVSLSTMEPSGCRFHVELSLGKP
>11-47 # 20125 # 22902 # -1 # ID=152_19;partial=00;start_type=GTG;rbs_motif=GGA/GAG/AGG;rbs_spacer=5-10bp;gc_cont=0.628
MRWLRIAIVFTVSLLTLLCLLPAQAFAQGSGWAVLLDEQADLQLSDIRSPRYTNQFSPIELDRITAAEPNGALWVRFKLQPGKHEQVLRVFAPDLAHLNLYVLDGDTLIEQVNTGTRQPQAERPLPSSDFMLPMPQSQKPLEVYVRLVSEHELRPYLTLEPAVMAAANQTQTLVYGLLFGCLLMLILHNLARYAYHRSRSSLWLAACEVLLLLSLLLLLNLLGPWLPNWHAMQTPGSYMALLLTAPCGLMFAYRFFAPLGPHPLNKLLMADILLIVLCGLLLLFVNTLPLNIITYALVALAGLSMLFVSAYHWQKGYRPARLFLLAMLVFNTGTLIILPALLGLTLVAPQGLIITLLAVICVSGLLMSQALGERQRSIVEDRFSLSRDLAASNAEIAAKAEFLAKISHEIRTPMNGVLGMTELLLGTPLSVKQRDYVQTIHSAGNELLTLINEILDISKLESGQIELDDVQFDLNALIEDCLSIFRAKAEQQNVELISFIQPQVPRVISGDPTRLRQALLSLLENALHKTDEGEVLIVVALDERSSKPRLRIAVQDSGLPMEAAERDALLHSELHSKNFLSATRLSGHLGLVIARQLILLMNGEFGIKAGSQQGSTLWLTLPLDPERLEHPTSDLDGPLQDARVLVVDDNDTCRKVLVQQCSAWGLNVSAVPSGKEALALLRTKAHLRDYFDVVLLDQNMPGMTGMQLAAKIKEDPSLNHDILLIMLTGISNAPSKIIARNCGIKRILAKPVAGYTLKTTLADELTQRSKGVVQPRHTVPNAPVAVTVPSDFRILVAEDNSISTKVIRGMLGKLNLQPDTASNGEEALLAMKAQRYDLVLMDCEMPILDGFSATQQLRVWEVSNQRTRTPVVALTAHILSEHKERARQAGMDGHMAKPVELSQLRELVEYWVTQREQPAEQVHTS
>11-48 # 3784 # 5550 # 1 # ID=160_5;partial=00;start_type=ATG;rbs_motif=None;rbs_spacer=None;gc_cont=0.636
MIAIPRPLRLTFYSLLIIAGAVLAASVAIRQAERQSLVDDAGRANQQLALYANSLHTLIERYRALPAVLALDSEMIRALKGPLDPATQDVLNHKLERINGAAQSSTLELMDRTGLAVAASNWRLPSSYVGHNYAFRPYFSQTRSQGTGRFYAVGVTTGIPGYFLSSAVVDEQEQFIGAMVVKLEFPELEREWAQGDDLLLVSDARGIVFIANKPGWRYRNLRPLSANDLAELKATRQYDKKQLLPLDTQTLQRFDENSHLVRVAGPAGNANYIWESLPLKAEGWTLHLLRKPQVAFEDQRNAGLAAAGLWLALVFLLLFLTQRWRLARLRQRSREELERLVEERTQALRTAQDGLVQSAKLAALGQMSAALAHEINQPLTAQRMQLATLRLLLDHGRIDDAYQALTPLDDMLTRMAGLTGHLKTFARKSPSGLRERLDLATVVDQSLHLLDARLRDEAISIVLDLTRPAWVRGDAIRLEQVLINLLRNALDAMANAPHKRLEIRLHADQQLWHLSVSDSGGGIAEEHLNNVFDPFFTTKPVGDGLGLGLAVSYAIVHELGGRLSAANHGDGAVFTLTLPIALEAPDLC
>11-49 # 11968 # 13422 # -1 # ID=160_13;partial=00;start_type=ATG;rbs_motif=None;rbs_spacer=None;gc_cont=0.621
MPTERRRIPVPRSLLGRMLLLTLLAVLFAQALSSVIWVSQLRATQLEGLVTSARSLAHSMTASVSYFRSLPVAYRPLVLDQLRSMGGTRFVVTLNDKPLDMEVLPQTPRKLAVLGAVDEVLRQTLGSNVHFSVEFVSAEDLRIFNAGLKLDELPRSWAHYALTLEPVNPPVLVTQIQLAAGEWLYIASLLPEPYTSLEEQGLPSQQVWFIVLTSGFLLLFIGLLVHWQSRPLKRLARAARDLSLGADVEPVAEGGGSEVVEVGRAFNAMRERISRYLTERSQLFSAISHDLRTPITRLRLRVELLEDEKLQAKFGRDLDELELLVKGALQCVKDTDIHENIEPVDLNHVLDCLVEPYLAPNGNGRVTQHGRALTAYSGKPLALKRCIGNLIDNALKYGQNAHLHIEDDGAQFILHVDDEGPGVPEQRLEQVFEPHFRLAGQQQGYGLGLGIARNIAHSHGGEVSLQNLREGGLRVTLQLPRTPD
>11-50 # 11013 # 12800 # -1 # ID=161_11;partial=00;start_type=ATG;rbs_motif=GGA/GAG/AGG;rbs_spacer=5-10bp;gc_cont=0.602
MKLAMKLRTRLFLSISALITVALLGLLLGLVSVMQMAKAQESLIRSNFITLDLGLKLRQTLGDQLILMLNDRPDPAALNTSRQQYFKLLDEGIAHEMSVARVAGFTQAKADYLTFLDAFEENENTPPSLRNNQKLTTSFNVLRNGLISEHKNALENINETERLSRERALWIAGLLGLVGLAVLIIGFITAHGIARRFGGPIEALAKAADKIGQGNFDVTLPISSAAEMNQLTKRFGIMAEALRQHQATNVDELLAGQQRLQAVLDSIDDGLLMIDRQGRLEHLNPVAQRQLGWDESRLGEGLGEALQRPELDEQLHLVLRGGNLERAPDDLEVEVEGESRLLTYSMTPVSHHEGHILGAVMVLHDVTEQRAFERVRSEFVLRASHELRTPVTGMHMAFGLFQERAKFPPESREADLLNTVNEEMQRLMQLINDLLNFSRYQNGLQKLTLAPCDINELLEQARTRFAELANAQNIELVVEAQAQLPRLHADQAQLERVLDNLLGNALRHTSDGGQIRLQARRHGERLIISVEDNGEGIAYGQQGRIFEPFVQVGRKKGGAGLGLALCKEIVQLHGGRMGVYSRPGQGTQFYMALPL
>11-51 # 33732 # 36089 # -1 # ID=165_33;partial=00;start_type=ATG;rbs_motif=GGA/GAG/AGG;rbs_spacer=5-10bp;gc_cont=0.609
MSAVLARLLLIGLLLGNLGMAAQASPVPMQLTQQELDWIAANPVLRVGVFDNLLPFEYISDGQLRGLSAKYLGLISSRTGLRFEPVSTTTRSARKDMLISGEVDILPTRRQDDDPVQDRGLLYTTPYNTSSTILISRFGDQPFVALEQLAGKRLVMLGREGYFAFLQQKAPGITIISAQNAVDMMAMVKDGRADAAIASEWLLIPYLSRQYRGVLQISGVVPEQHTGVSMAIRDSDLILLSILQKALASITSDERKAIYDAWFVDMNLDIPTIKAIAEHYQGELWLLLSVVALLLALVVQSRLQRRQAMHSEREKAMFLAVISHEVRSPMNAVLAAVELLEHTPLDEQQRHFTGLANSGANTLLRLVDDVLDISKMEAGQLTLNLEPVDLWALVLRIVDEYRAPAEDKGLELMVTGERPDDPLLLDDLRLAQVLRNLVSNAVKFTDIGRVEVQLQLLEKPAVEVRQLVIRVIDTGIGLSEQAQSSLFRPYAQAKQSYRRTGGTGLGLVICRRLVRLMHGELLLSSLQGVGTQVEVRLPVERAACHELPATEPAPIVEISHGLQVLVLDDSLPRRQGLQAQLGSLGHGALLAADAAQGRALFSARRVDMVLIDCDSPEGDAQRMAGALRELEREQERSYCPIIALSPSAGNEYLQRCFDAGIDGVLTKPIEQAKLQQMIELWCEVPQAPPIEPRPEPAAAPEELHKELNRLIERLALRDRSSALDAIQKLHMAALVIGWADFAATVQHIQALLQDEVSWPAEAIADHARSLLEHRGGLVCGAQVSG
>11-52 # 36086 # 38476 # -1 # ID=165_34;partial=00;start_type=ATG;rbs_motif=None;rbs_spacer=None;gc_cont=0.604
MRQWLCGGVLLWLMGGVPALCAGPIELSEQEQRWIEQHPVLRVGVVEGLIPFEYMSDGTLQGRSVQYLKLVTDTTGLTFTYTPGKTLEIREKMLFEGQVDLLSSYLHFRSEPSTEGLTALTYHTTSPIIVTRVDSPGLFDLDQLQGKTVMIPDTDHYEQIFKATGTGANLIRSTSALDMLTRVEDGSADAAVASETFLMPYLYRQFQGVLETSGVVGSQILDVSMAVRDDQAILLSILGKVLDSITAEQRNQIYDHWYQDLDLDVPTLFTIANHYLHVLILGALVLASLCVLAYRGHRQRLKAVRNEQEKTMFLAVMGHEIRSPMNAVLAAMELLGHTRLNEQQRHFAHLANSGANALVRLLDDVLHTPGSGARALRLNIEPTDVTALVQGVVGLHRLRAREKHLSLNMNIQAQLPLLLLDSSRLTQIFHNLLSNAIKFTDAGGVDIKLCLVASQAGDPQLQVKVHDTGIGMSEAVQASLFRPYAQASQSYKRSGGTGLGLVICQQLASLMQGSLSLSSEPGVGTTIILCVPVTVAPEPAAQPPVQAPAPQAVTDGLQILVVEDTLANQEVLRAQIGGFGCQAVIAADAAQARLLFGEQAYELILMDCDLPDQDGYSLVRELRVFERQLGRARCPIIAISALTGEQHLKRCMDAGMDAVLSKPIRLGQLREVIERWCDVKLAAPRASLMAPRLDQEAINREMASDLGSLIKAVALCDRPSAVHVAHRVHGAALIMEWSALGQSAERLESLLRAEQGWDNPVYAQALQALVEHWHALGADTAFDVLAPARSTRMAPR
>11-53 # 69013 # 70410 # 1 # ID=172_70;partial=00;start_type=ATG;rbs_motif=GGA/GAG/AGG;rbs_spacer=5-10bp;gc_cont=0.622
MRTGSLSMRLGLTVSLMGAGLVVLLATLAYLALTHELENLARKGLESKMEQIQHSLLQDLNPRDISARPHSLLDLVMGHDNFYLSIIGPAPADTVLLSVGAKPQEPLLLNFAAREQLSFLNWIDGHGNQILSASSRMRLSSGDNVRVLLSLNRSDDQALLSAYLRSTVIALPLLLILIGMGAWWLVQRGLAPLQQFSRVAGKVTTQDLTHRLTVENLPRELSELAQGINFMLDRLDAGVQQLSQFSDDLAHELRAPLTNLMGKAQVTLSRARAPEDYKSALESSTEELDRLARIVADMLFLAQVSHPAARASFEAVSLADEAHRVMELFALSAEDKQLTLSLSGDACVQGDRLMIQRAISNLLSNAIRHSPDGSCISLLIEPHAKGASLSVSNPGVGIEAQHLPHLFERFYRADNSRARTEGGTGLGLAIVRSIMTLHQGQADVSSVPDGITLFRLIFPHGLARE
>11-54 # 6023 # 7861 # 1 # ID=179_5;partial=00;start_type=ATG;rbs_motif=AGxAG;rbs_spacer=11-12bp;gc_cont=0.648
MRLYPQAQTYMTPPLPRRPRWRSLALLALCLAPLLWPLEHLAERYYRSELAGQNRQTLDLYVANLLGTLHRYEVLPQILGDLPALRTALAAPHVSTNLVAANQLLKQVAAQAGVEVMYLMDTRGKTLAASNWDKQDSFVGRNFSFRPYFSEAMAGRLGRFFGLGTTSAKRGYFFAAAVREDEHVIGVLVVKVDLDHTESLWGQTPEQLLVTDHNGVVILTSRPQWRFRTTRPLTEAERQAIIAIQPYPTRDPQPLNFSSSAWLRQSTEIAETGWNVEILAPRTLIDRPVRTVVAVGGATLLVLMLLLGLMMQRRRHYLERIAFEAKARRELEMRVAERTSDLEGLNRRLRQEVLERENAQQELVRAQDDLVQAGKLSALGTMSASISHELNQPLAAIRSYAENAEILLDHQRTDDARGNLKLISELTGRMASIIAHLRAFARRDRHAPESVALQPALDDALALLAKRRRSMEVELIRDLPEASLWVEAGETRLRQVLGNLLANALDALTEKGPPRKLWLSAESTEQGVNLYIRDNGPGFCMEALGRAGEPFYTTKTRTQGLGLGLAICDTLMRAFGGELLFANHKEGGALITLKLRAGAPGVSLQPSEDRSV
>11-55 # 34545 # 35906 # 1 # ID=183_34;partial=00;start_type=ATG;rbs_motif=GGA/GAG/AGG;rbs_spacer=11-12bp;gc_cont=0.637
MKRISLSSRLALLFAGCTAVVSLLAGVLFSQASEKHFIELDQQLLDSKLMALRSALQDADTPTLFAQRQAALADELSHQPDLSVRINAADGQRWFDSSPRIPAELPTTPGLHSLQNAGTNYRVYNAPLNPGKPGSAQLILMLDITHHQHFLQRMQHLIWLTVGLSALATALLGAWAARSGLRPLRRMTEVASRVRAHSLTQRLPQEQMPAELAELAQAFNAMFSRLDDAFQRLSAFSADIAHELRTPLSNLLTQTQVILTQPRPLEDYREALHSNLEELQWMAQLVNDMLYLAKADHGLLNPRREPLALADEVDALLEFFAPLAEDAQVNLLRDGSASAAGDRSMLRRAFSNLLDNALRFTPPGGEVRVRISENAQGVNLSVENTGTGIPQGLLTKLFDRFYRVDPARHEGSSEHAGLGLAITQSIVRAHGGRIFCESQPGWTRFVIELPKRD
>11-56 # 16467 # 19289 # 1 # ID=185_19;partial=00;start_type=ATG;rbs_motif=None;rbs_spacer=None;gc_cont=0.620
MRLKTYLHQISPILSTPDAARRLLRIFALVVLVGILGGVYSFLLFTFNNEISQRRSYMSSAIAEAHTFFTTRESLLESLSLSATRRVKNADSAVSAEEIHLLLGTRPAKQWSIWLTQRMRDYLKDKQLNLIYVTSGAEAKVLRLYNATPPASDLPKDLLKQLDHLKQVNPPALQELWLTQSTQGHSQLYIFIRLDERDADSGWLGLEMDDREVSNTLSDHSAGEFTMFNSQGLPLFSNSARPQASQALPRLLQHDFFGFVGNGWLPEQLVLRKQLKSSDWQLTYSIDLRAVLLSLWPQLLGALAFCVFGISLVWLLTRRIEHRFIAPAIHRIQALVESELFSRDVIQTAPVALCVLRRTDGQVVLENTLCQQWLGQSGEREQLSPGWIRQAFDTQAPTLSDYFETADGRHLYLSCAPTRYKGEDVLLCTFSDISTRTEIEAALEQARQLADAANEAKTLFLATMSHEIRTPLYGVLGTLELLARTHLDPQQKSYLQAIEGSSATLLQLICDVLDVSKIEAGQLALELSEFSTLALVQEVVHGYAAAAQSKGLHLYACIDPQMPDRVIGDISRIRQILNNLLSNAVKFTDSGRIVLRATLLSRDGERASVQWQVSDTGKGIAGDDQPFIFDPFYQTAGNTNVVAGTGLGLPICLRLTHLMNGSLRMVSETGLGSSFSLTLPLVECAKDVLPASMTALLPDVIYVVSPVRELAEAVSGWLRRWGARPQIGLPSAMDPAGAGLLIELHPGQAELRLAPQWNGPLVLASSDGCTVPQIMLGGCKVNLNDLHAIHHAVSQAQGIPVATPQASHEQRHLRKLHLHILVAEDNVINQLILRDQLEELGCTVELTSDGEEALSRWRAGTFDIVLSDVNMPKLNGYALAQELRRLGCNVPIIGATANAMRGEAALCLAAGMNHCLVKPFTLRALFNELAPYERALHESL
>11-57 # 20526 # 23702 # 1 # ID=185_21;partial=00;start_type=ATG;rbs_motif=None;rbs_spacer=None;gc_cont=0.625
MNQPNAFLEKLASSSLRLNKGLMVLGALVLVLAGISYVGVQRMIGEQSDTTRFHFARLMENIAEQQAFLATVSQQSAQGDLLPPLTSAQPTPRALPEQGPNIYEGREFSYSLPYSVKLNPARIAPSQRTKVFDLAAHLTAFYSAFWSASHYQSPQVLLFNGPDNFDISVPSAGALRDAGQIQGGAFADVVHRVETSLHENPRQPPDNQVHWKAFGDASSSAVTPTLLAYIHIDLAPTSLHIQGASSHVLVASLLAPSQVNNIERLMQWSIYDHFTLIAPSGEVLAGAQNAGKVLENGVNFTRDGLVFKLTSPDAQPWTAIYVIGFKSFLSYALWPLLCLAVLILAGLGGGRAFNRWYKNHVILPAHQAHASIAESEAFSRAVIDTAPAGLCVIRRSDHHVLLENQRARQWQGTPKLINALCQHCNLSESGQADLEIDGRHLQVAFINTRYQGQDAWLCAFHDVTRHIEDAIALEDARHAADSANEAKTRFLATMSHEIRTPLYGVLGTLELLGLTPLQPRQQDYLHTIQRSSATLFQLISDVLDVSKIESGQMTLEAQDFCPLELTEDTVRTYSAFARAKGLQLYACIDATVPDRVRGDPLRIRQILNNLLSNAIKFTDHGRVVLRLRSLDADRARLQWQVSDSGVGISQAQQVQLFDPFYQVHGTGHQTGAGLGLAICKWLCELMAGSLTVVSEPGLGSSFTLQLDLEPVAGTLADCPEFAPQAPAIYVRAPVPELAQHLCAWLNRLGVEASPQLPPALSSAVWVDVLPSAKDAPWPGSRVIASADGPNPPAYAGGAWQVDAYDVRAIAWAVCLAQAGSTGPSRPAQPEHTQRLNLKVLVAEDNPINSAIIKEQLEALGCSVVTAVNGEQALVQWRPGQFDLVLTDVNMPLMNGYELAQALRQQDADIPIIGVTANALREEGEHCAAVGMNAWMVKPLSLSTLRKQLLLHCKANVAEPGIVVVDQVQLSPKMRELFASTLQVDIQGVRAALERADANAVAQQLHSMAGALGAVQAENLATAFVELECRLMGLTLTPALAQEVRGQLERLEALIDTLG
>11-58 # 5436 # 7637 # 1 # ID=187_7;partial=00;start_type=ATG;rbs_motif=AGGAG;rbs_spacer=5-10bp;gc_cont=0.626
MSFGADEEILQDFLVEAGEILEQLSEQLVELESRPDDANLLNAIFRGFHTVKGGAGFLQLHELVECCHIAENVFDILRKGERHVDSELMDVILEALDAVNGMFNEVRERAPITAATPELLAALARLAEPAALNAAPVVEAAPEPVAEPDVTDSEFEQLLDSLNAVKAQAEAPAAAAPAMVPTSEDITDAEFESLLDQLHGKGQFAPDAVAATPAAVEPAQPVSTDITDDEFEALLDQLHGKGSFAADALPAVAAAAAPVAAPPAAVAPAADGLITDHEFESLLDELHGKGKFSEVAPAAAATATAAVAKPAAVAAKAAAPAPARAAAPAPARAPAAADKAPASEAETTVRVDTARLDDIMNMVGELVLVRNRLVRLGLSSGDEAMQKAVSNLDVVTADLQTAVMKTRMQPIKKVFGRFPRLVRDLARQLKKEIALELVGEETDLDKNLVEALADPLVHLVRNAVDHGVETPEEREASGKPRLGKVILAAEQEGDHILLSITDDGKGMDSNILRGIAVKRGVMDKDAADRLTDTECYNLIFAPGFSTKTEISDVSGRGVGMDVVKTKISQLNGSINIYSTKGQGSKIVIKVPLTLAIMPTLMVMLGNQAFAFPLVNVNEIFHLDLSRTNVVDGQEVVIVRDKALPLFYLKRWLVASAAHEEQREGHVVILSVGTQRIGFVVDQLVGQEEVVIKPLGKMLQGTPGMSGATITGDGRIALILDVPSMLKRYAARRI
>11-59 # 14888 # 17143 # -1 # ID=188_5;partial=00;start_type=GTG;rbs_motif=None;rbs_spacer=None;gc_cont=0.617
MVVPLDSAELQAQISALQQHNHKLQRINAALIERIESGATRGNDPYAAFQHSVVLAEQVRERTDALNQAMAELKASNHLLSDARLRAETAHQHLIDAIESISDAFVLFDQHQHIVLFNSRFQGFWSNSPVQIVAGMGLREVKRLMTVNGLFTEEAHGHADETLFYRLDNGRWLQVSERPTQDGGRVILFTDITDVKLAETLRREQAVAQKSQESERWIRLITDHVPALIAYLNGDLIYEFTNKVYEQWYCWPQGAMLGKSLRQAHSEQHYQRLETYVAQALAGESVTFEFAETNSNHQERYMLRSYVPNRLASGEVVGIFVLIRDITERRRTAEALHQAYQNLELRVRERTAELTSLNDQLLQEIDERRRVESRLREAKLEAEQANLSKTKFLAAVSHDLLQPLNAARLFTGALLERRDPVANETLVRNVSNSLEDVENLLGTLVDISKLDAGVIKADIAPFALSELLDNLAAEYTQVARSEGLELHFIGCSALVRSDVQLLARILRNLLSNAIRYTFSGRVLLGCRREHQRLSIQVWDTGMGIAEERLEEIFQEFKRGDVQRPDQDRGLGLGLAIVEKIARILGHRITVRSWPGRGSMFSVEVPLSSTAPKALPKPVMSEPMLERLQGARVWVLDNDAAICAGMRTLLEGWGCQVVTALSEQDLARQVDNYHAQADLLIADYHLDDEQNGVDAVARINARRASAIPAMMITANYSNELKLQIRELGHTLMHKPVRPMKLKTAMSHLLGRP
>11-60 # 6474 # 7685 # 1 # ID=189_7;partial=00;start_type=ATG;rbs_motif=GGA/GAG/AGG;rbs_spacer=5-10bp;gc_cont=0.644
MPHAAQLSSVPDTQGLVPSVEQISRQGLEQAFSLFSQMSSQLTDSYSLLEARVSELKGELAVVSAQRMEELAEKERLANRLQNLLDLLPGGVIVIDDQGRVREANPAACDLLGLPLEGELWRHVITRCFAPREDDGHEISLKDGRRLSIATRSLDAEPGQLVLLNDLTETRHLQDQLARHERLSSLGRMVASLAHQIRTPLSAALIYASHLTDEQLPAATHQRFAGRLKERLHELEHQVRDMLVFARGELPLTDRVTPAALMQSLQAAAATHVQEASVRWQCDSHWGELLCNRDTLVGALLNLIENASQASGPAARLKVHLYSREQTLRLCISDSGSGIDPLVLQRLGEPFFTTKTNGTGLGLTVVKAVARAHQGELQLRSRVGRGTCALITLPLFSGAASAE
>11-61 # 15430 # 17127 # 1 # ID=189_16;partial=00;start_type=TTG;rbs_motif=None;rbs_spacer=None;gc_cont=0.625
MSRLTVLIAEDSAADLLLLSTIVRRQGHRVLTATNGQQALEVFARERPQLVLMDALMPVMDGFEAARQIKQLAGETLVPIIFLTSLSGSQALARCLDAGGDDFLAKPYNPIILAAKINAMDRLRRLQATVLQQRDQIARHHEYLLHEQRVAKAVFDKVAHSGCLNAARNIRYLQSPYALFNGDLLLAAYTPSGDMHVLLGDFTGHGLPAAVGAMPLAEVFYGMTAKGYGLAQTLREMNAKLKRILPVDMFCCATLLCLSAQRRVVEVWNGGMPDGYVHEVATGRRTPLVSRHLPLGVLAPEVFDDCTQVWPMALGDRVFLLSDGVIDTADANEQLFGVERLLQVFAANREPERLFEDIEQALAGFRGQVRDDVSLVEISLLPEQALHASAIQYTDSGQSCPLDWSVSFEFRAETLKRYNPLPYLLQLLLEIHGLRGQSGALYSVMAELYSNALEHGVLGLDSRLKRDVQGFADYYRQRNERLALLSNGYIRVHIDVLPTGAGGCLSLRIEDSGAGFDVETVLARPLDIDRLSGRGLNLVRQLSSHVRWSDGGRSVCVEFCWEALA
>11-62 # 21416 # 22738 # -1 # ID=193_25;partial=00;start_type=GTG;rbs_motif=GGAG/GAGG;rbs_spacer=5-10bp;gc_cont=0.649
MTSLRLRLTFKLGAAFVLIWVLAAAWMLNDLRNQMMFSLDQRLVASARMVAGLMEQMPGLASVGEGKRFGAEQLNVPGGMACQVSSLRGEILARSHTTPDQGLESRQSGFRDQIIDGAAWRSFTLARGDLFITTADRQVEREALNMSILLAASVPVGVALLGCLCLLWLGIGQSLVPLNRMRDALMRRSADSLEPLQIHPLPSELKPLLDTQNQLLQRIAKTIERERRLTGDAAHELRSPLTAIKTHLQVARMTDGAARDQSLAHAEEGADRLHRTLEQLLLLARVEGSLSFDDGLQSSAEQVARLAIQDANAGDNRRIDLILPDNLPQDPVEMPVGLAVAALRNLLDNALRHTPHDTRVELSVFTLGNQVVFRVRDHGAPISSEDLQHLTQRFWRNGNSGGCGLGLAIVQAIVQRCSCSLTFDSQADGLRVDLGMPLRR
>11-63 # 17384 # 20338 # -1 # ID=197_13;partial=00;start_type=ATG;rbs_motif=GGA/GAG/AGG;rbs_spacer=5-10bp;gc_cont=0.624
MPMSFSLTQMLLISAAYLAALFGVAWISERGMIPRAIIRHPLTYTLSLGVYASAWAFYGTVGLAYQYGYGFLSSYLGVSGAFLLAPVLLYPILKITRTYQLSSLADLFAFRFRSTWAGALTTIFMLIGVLPLLALQIQAVADSIGILTHEPVQHRVALSFCALITLFTIFFGSRHIATREKHEGLVFAIAFESVIKLIAIGGVGLYALYGVFDGPQQLELWLLQNQTALAALHTPLQEGPWRTLLLVFFASAIVMPHMYHMTFTENLNPRSLVSASWGLPLFLLLMSLAVPLILWAGLKLGATTNPEYFTLGIGIAANSKSLALLAYVGGLSAASGLIIVTTLALSGMALNHLVLPLYQPPAEGNIYRWLKWTRRALIVAIIMAGYGFYLLMAAEQDLANLGIVAFVATLQFLPGVLSVLYWPTANRRGFIAGLLAGILVWLVTMLLPLVGNLQGFYIPLLNMIYVLDDTSWHMAAIASLAANVLMFTLISLFTNASPEETSAAEACAVDNVRRPQRRELHAASPQEFATQLAKPLGAKAAQKEVEQALRDLYLPFDERRPYALRRLRDRIEANLSGLMGPSVSQDMVETFLPYKAGGENYVTEDIHFIESRLEDYHSRLTGLAAELDALRRYHRQTLQELPMGVCSLAKDQEILMWNKAMEELTGIAAQRVVGSRLTTIADPWKELLQGFINLPDEHLHKQHLALDGQTRWLNLHKAAIDEPLAPGNSGLVLLVKDLTETQMLEDKLVHSERLASIGRLAAGVAHEIGNPITGIACLAQNLREEREEDGEITEISGQILEQTKRVSRIVQSLMSFAHAGGHQNHDEAVCLAEVAQDAIGLLALNRRNFEVQFYNLCDPEHWVVGDSQRLAQVLINLLSNARDATPAGSAVRVKSEAFEHTVDLIVEDEGSGIPQNIMDRLFEPFFTTKDPGEGTGLGLALVYSIVEEHYGQITIDSPADTESQRGTRIRVTLPRHVEATSAVN
>11-64 # 3920 # 5308 # 1 # ID=200_4;partial=00;start_type=ATG;rbs_motif=GGAG/GAGG;rbs_spacer=5-10bp;gc_cont=0.626
MSLLNPSNGWRSSSSRLLALYSSLFVAWSCILMGVLYYEVSGYLGDLSRHSLMQRQHLFQRFEGAQLDEALATSMTFDMKGIDAYGLFDGQQRPLSGPIQQIPAGLPLDGRIHALANCIESDDPKLPLGSCDAVATQTQDGRWLVLVRDNGSLLGVTRIILQALLWAISLTIIPGVAGWHLLRRRPLRRIRAIQASAEAIVAGDLTHRLPLSNRRDELDMLAAIVNAMLGRIEKLMNEVKGVCDNIAHDLRTPLTRLRAQLYRIKQQADEHSPLALQLDEVINETDTLMARFRGLLRISELEDRQRRSGFLVFDPLPLLQELHDFYLPLAEEGQLALLLQVPEALPPINGDRALLFEALANLLSNSIKFTPPGGEVIVRGSNEAGSTRIDVVDSGPGIPEAERAAVFQRFYRVDDGQQQGSFGLGLSIVAAIINLHGFGLEVGSSERGGARLTLQCRPKNPL
>11-65 # 23541 # 24857 # 1 # ID=225_22;partial=00;start_type=ATG;rbs_motif=GGA/GAG/AGG;rbs_spacer=5-10bp;gc_cont=0.636
MKRPRDTVARWIALTILIAMFTALALNTLFSLLAGVWARPPLSETGLLDKVAVIVRMIETADPAQRPSLARSAGDSMFSVHWAVDAKRFGLPQVKNDDYSTGKELFVNALAWPERRAEGFEPADWAGPGGHYALLVELTDHSWLMFSAASRSWGLAEGPRSVIVLVLVLISTALVTLIATRRLARPLQHFALGVRRFGADFRAPPIEPVGPEEIRQAILAFNGMQAQLQHFIQDRTQMLAAISHDLRAPLTRLRLRGEFIEDRDQQQKLFRDVDEMQAMINTALEFFRDDARLEQATALDLSELLQTLVDDYRDQSIDIAFSGPPRLVYFGRPLGLKRVMTNLVDNAIHYGHAPEIQLQQQPGQMVIRVLDRGPGIPSGLHEQVFLPFFRLEGSRNKSTGGVGLGLSSARAIVLEHGGTLTLRDRLGGGLEAVVILPV
>11-66 # 5606 # 7507 # 1 # ID=226_6;partial=00;start_type=ATG;rbs_motif=GGA/GAG/AGG;rbs_spacer=5-10bp;gc_cont=0.640
MKCDPTLYRAAPPSLAVKPRLIRQLFLPPLIILLMIGLGFIGFWTSEHYGIRTLGENGERQLELHARTVESEISKYTYLPSLLELESSVSKLLADPSPEHRQTVNEYLEGLNRRSRSRAIYVMDTTGRVMATSNWRDVDSYLGEDLSFRAYFQNAVRGQPGRFYGIGSTNGEPGYYLAHGLEERGKIIGVAVVKVRLEALEERWQRARLEAFVSDENGIIILSSDPARRLKAVRPLSDDTKERLARSLQYYWATLNELQPLAREHLTAGSEKLTFPANSEVVADEQEVTYLAQTRPLNDTPWNFTLLTPLNDLRQAAINQGILVAVAFALVAFLLIAWNERRKVIATRLAAREALQEANNQLERRIAERTTDLRASNERLKAQIRERRQAEETLRRAQDELVQAGKLAAIGQMSTSIAHELNQPLAALRTLSGNTVRFLERGALETASTNLKTINELIDRMGRITASLRSFARRGDDQGEASLGKAVDAAFQVLGSRLDSLPLTVHRGFSQAMLQIDQTRLEQILVNLIGNALDAMHAQPAPELWLESEISDGKYRLRVRDNGHGIAPETRKHLFEPFFTTKPGEQGLGLGLTLSASLAAATGGNLAVEHPAVGGTAFVLSLPLAGHQPGEST
>11-67 # 10638 # 12416 # -1 # ID=226_10;partial=00;start_type=ATG;rbs_motif=None;rbs_spacer=None;gc_cont=0.612
MIAKTRQKARPFAISRWSLQRKLVLAFWLVTVIPTMIAAELAATTLSQIFDSNVRIWLQESTRIVKDEVSDILHDNARVAQIFLRYVRPPSTHEAMRHDRLIADIASATDIDVVTLIRSSDSKVMFSTVGDDVVKQISLAPNAVLQTVQVGGVATGAVISSFETSQDGVDYELLVGTYLDSSFLTSVAEVHSLDLRLYLANTDGFSEIFSTQRFEDHPTRVPKSVETLLRSTKQPSEQFTSNYSGLYWPIFNDTGELQGVIFSGLLRHTSLVGLVNQSNLFVLIFLLSSALSLGAGVLVSRHLTRPLRELSQGVSAVISGNYQHRVAVTGGDELAQLSSTFNHMTERLGELHHLEAQLRRRDRLHALGEVAMGLAHEIRNPLGIIKTATQLLHRRTDLPETDKRHLEYVVSEVSRINDLITDFLDFAKPSEPLRSQQLARPLVEEILGFCAPELASHAIDAHLDDQAPDATLYVDAKQFKQACLNLILNAIDAMPQGGRLTLSISRVDQSTVISVSDSGQGIPAEMIERIFTPFVTTKASGTGLGLAKVYSIMESHDGRIECTSEKDAGATFSLYIPANGEDDGDDEDSHDA
>11-68 # 18214 # 19554 # 1 # ID=229_22;partial=00;start_type=ATG;rbs_motif=None;rbs_spacer=None;gc_cont=0.649
MRLPHRHSLLWKLIGLLAVLCLLVVSLQVDVSQRIQEATARLPAPTRQVLTDYAQQAEAAWHERGAAGVDEFLNTLRAREQVWAVVVDEHHSLSSQALTRLERRKLDFVRRIDWPVGRPGGRPTFYIPFSDGQSRLVMELPLHLDPRKDNGRWNILLQHVLPASLALLFGVLLYRVLISPLVILRRQANALSAGDLASRVGPQVTRRRDELGELARAFDHMAERLESTVVLQRRLLRDLSHELRTPLSRLRVAGEREPDPTALRQRLEREVQGMERLIGSTLELVWLDTERPSMPVEAVEMEPLWDLLREDACFESGWSSERLPCELPAGVWVLGNLNGLAQALENILRNAIRHSPEQGVVRLTGKLEGDFWHLCIQDQGLGIEPDKLEQIFLPFTRLNAARPGGDGYGLGLSIARSIVQLQGGTLWAQNTTPGLCLHLRLKVYKL
>11-69 # 26473 # 27837 # -1 # ID=232_24;partial=00;start_type=GTG;rbs_motif=GGAG/GAGG;rbs_spacer=5-10bp;gc_cont=0.609
MSSNSIALRLSGMFSLVALVIFLLIGGALYQQVDRGLGLLPGAELDARYSVLESSITRFGTQDHWGKMANKLKLLGEEDKRIRFWVVSSDPTYEYGNPDARIREFATGPTGKRDLHLPGHAYPFKVLVSQFPAKDQRPPLRFMIAIDTANFRTTQHHLLMALISLAFVGVVLASLLGFWVARIGLKPLIKLSDEAQKLAPPKLSGRLQLSPLPPELKQFVNSFNSTLERVETAYSRLESFNADVAHELRSPLTNLIGQTQVALTRGRSAEHYFEVLQSNLEELERLRSIINDMLFLASADQGSKATKLIESSLADEVATTLDYLDFILEDAQVQVSVVGDALVKIEKAHLRRALINLLSNAVQHTSPGQVIEVRIEAREQQVVIGVTNPGELIASEHLPRLFERFYRVDASRSNSGANHGLGLAIVKAIALMHGGDVFVRSEHGGNTFGITLPI
>120-1 # 3 # 1289 # -1 # ID=8_1;partial=10;start_type=ATG;rbs_motif=GGAG/GAGG;rbs_spacer=5-10bp;gc_cont=0.584
MIRRLYIKIFLMVLLVVLVTEVIVFALFRSVSDMGQLSRRANGQTLAAVRLVEDAWRMDGGRSDEALREVVDFLGKSFDAVVWITSSTGLILAGPQTLPPVTLVHVRQLPDLGVKRNNDGTLYANAPVVLPGGKEVRLHLLYSGKEEREQESIFLQGLLHICLAVTVLIIPVSWIITGPLKRLNVAVLHFAGGNLSVRATETGADEIGTLARSFNHMAESLQRMLQAGKELTANVSHELRRPLARLRMSLELASDASRKPERTALSRHLGSMAEEIEHMDGLIGRILLMSKINLSQDIPFHKGPVDIAKLASAVLARHRPAMEARRLVLSISLPGPLTIYADADSVADALENVFGNAAKFTPGGGTVAVTLRDEGCWARLDVVNTADALAEEELERIFQPFHRGERKSAEGAGLGLAIARKAMERNEGW
>120-2 # 1678 # 3024 # 1 # ID=47_2;partial=01;start_type=ATG;rbs_motif=AGGAG;rbs_spacer=5-10bp;gc_cont=0.601
MPKPKHIIIACLVWTLLAVLSAGLIISGNHRQMQEQFRAAAQMAFEKDITFRRWNALHGGVYVEVNENNQPNPYLDVPDRDLRTDTGKHLTMINPAYMTRQAHEIQQDGSGVQGHITSLNPIRPQNAPTPWERAALESFERGATEAYALVEVEGQNQFRFMRPMITEKPCLKCHAKQGYAEGDIRGGISVALPVEAQVMAFRSYAAKTAVGHLLVWAFGIGLAIFGGRKLMQSIQKEHQARKEAEAANMAKSEFLANMSHEIRTPLNGVLGMLQLLKEENAPEERSNYIGMAYDSGTRLLALLNDILDISRVEAGQLKLERQPFNPRDLLDTVATMFQSACAKHGLKLIVTPDPLLPEILVGDEARLRQVLFNLVGNAVKFTPKGSVTIEAWASSSVKNSAEVRFFLSISDTGIGIPEDKLGHVFERFTQVDGSYTRRYQGVGLGLAIV
>120-3 # 3 # 2453 # 1 # ID=73_1;partial=11;start_type=Edge;rbs_motif=None;rbs_spacer=None;gc_cont=0.587
IRESSEVPTSRVFRSGDGLVFGTSVRLADTGWVLLTTKPVEALFGPIARSAIILLAMLTVVLIPLSLRMRQVLRKRVVSPLVDFSEAIQSRAEGKRVKAMERNSAAFQELAHVEQEFFRMSDTLYARENEIRESETRYRSLFEKASIAIFLVDRSSRLLDANPMAEELLGFSRAELTAMNGLDLLHPEDAERVPVEKNIAAVKAGENVCLERRFRTKTGQWLQVEVRMKNVDQDKHLLMFSDITERKEIEDAQRFLLQSGSDADGEDFFRSLACYLVRTLEMDYICIDRLEGDGLTAHTLAVHFDGHFEDNVSYALKDTPCGDVVGRNVCCFAERVRHLFPQDQILQDMKAESYAGVTLWDTQHRAIGLIAVIGRKPLANPRRVEALLQLVGMRAASELERRKSLEALIKSESALRAIIENTPIGMHLYDLVDERLIFGGANPAADTILGLNHSQLIGKGIFEAFPMLEETEIPDRYLSVITTGTPWHTEQLGYEDERSSGTFEVLSFAVSPSRLAVMFLDITSRKQAEDELLQAKELAEASDRAKSEFLANMSHEIRTPLNGVLGMLQLLQQNVTQEERAKFTNMAYDAGRRLLSLLNDILDFSKMQTEQFALNRSPFSVKELMCSVSDVFHVACTQKAIALEVNTADQTPAHLCGDEARIRQILFNLVGNSVKFTSSGSVQVDVWTRPSLRNADKVRLHLVVADTGIGIADDKLSHVFGRFTQVAAGYTRPYEGAGLGLAIVKRIVELMGGSICVDSDVGRGTSIFLDLLLDKVDEAAQANVDTQRCFTAPEVGPLRILLADDEPIGQMSMLVLL
>120-4 # 4783 # 7203 # 1 # ID=81_7;partial=00;start_type=ATG;rbs_motif=AGGA;rbs_spacer=5-10bp;gc_cont=0.645
MSKHLHGKIQHKFLLGLAGIFLLLGVVFLFSLNRHLREMLHIEAEAKAELVFSHLSSVQAYVRSILRPATRQSLPSEEFLLEAMSTSFVTRKVLVDLNTQRDQYIYRRVSLYPRNPASAANDLERELIRYFQERPQSGSYRGYKVIEGVEHFVMARPVLFEQECMACHGNPKDAPRVLIERYGAKRGFGRKNGELAGLDFVGMPVDKSVKHIQESITLFGSSFFAVAAGVFILILIFFNRLVVTNLRRLSAIFREHFTSPKDQTILNRLDEGDEIHSLLEAFEAFATHLREARIQLEDYAANLEDKVRSRTADLSMEAAEHRTDVQLFVELLGDLNRSQGHADLIASALPRIARRFGASRGMYLCAPSGRQHYAWPGPECESQMPADWQDMVSSGAMRMEDDRVFVPVTTSDLNRGLMGLFWEQSRKPELTPEVLLALGHQLGIAIENLEAIDALLRQNRLLELIFEGISDPLLLVDESGAVVLANSSARALAEGIRPGSRIQTWFAGISAPAVQDGTLAAAISGQTPSSLEFELPGPRSLAVSVYPLRDVGELGRAVVYIRETTAEKRLLAQMQQSEKLAALGKLAAGLAHEINNPLGVISCYAQLLQKSQQGVQAQDDLEVIVRHTKKAQIVLQDLLGLARVNKPATGPCDLGAVVQELAQIFRVQVDEIGVALTLDLAEGLPRVQADCSALEQILTNLLVNAFDAAPSGTGVIQVRTEAGPDSPTGRTVRLVVADNGPGIPAENLNQIFDPFFTTKEIGKGTGLGLTVVHELMRELDGRVEVTGLPGATFLLTFPAHAGENPA
>120-5 # 135 # 2144 # 1 # ID=123_2;partial=00;start_type=ATG;rbs_motif=GGAGG;rbs_spacer=5-10bp;gc_cont=0.620
MRLWHKALGRYGRLSLKNKIFVSILGVVLLISVAIAFLARYILVSSLTAELEMRGSAIAHSIAERGSGLVLDKNSPLLLSLIFDEARLHERKHLISYIFVTDQSEEVLAHTMTRAFPAELRQANALPPGQSRSLRLVTVDQESIHDIAVPIKEGLYRIGTVHVGLSKSHIDSLIATLRLTFLGFISAIILIIFFISNRITKYITRPLSKLTRISDELSRGNFDITMDLQEEDEQWKPMDCPAYENTEMPCWHFDQSARLAAAHRTCGNCVFYRKRGGDEVAQMGDSFRNMVWSIKLYRRRLRESEEKYRSLFDSGPDPVFVVDCEDFRIVDVNPRALELYGYEKDELIGMSYLALGPENRKDCLISSEGIEFEGSAGGTGCLYHPKVLHYKKGMRPFYVNVHACPISYRGRHAIITAVTDITEMIEKDAQLIQAGKMKSLGEMSAGIAHELNQPLNAIKMGSEFLAILDEKGQTAPPEAFRQVVREISGQVDRAAEIINTLRAFGRKAEMLKEPVDVNKPIKSVLTIVRRQFELDNIRFNLELGEGLPPVLAHDNRLQQVFFNLFTNARDAINEASQPSDMGARRSIRITTRAEAGGVVAEVRDTGIGMSAEVRDKIFEPFFTTKETGQGMGLGLAITYGIVRDYGGHIRIDSAPGQGATISLHFPQAV
>120-6 # 1 # 2325 # 1 # ID=135_1;partial=10;start_type=Edge;rbs_motif=None;rbs_spacer=None;gc_cont=0.673
HLERLMEGEARAKAALILSQVEAVQGYVRATLRPAMYRLLPDNQFVLEAMSTSYVTRGIMSDQNLTKEAFTYRRVGVGARNPDYEADQRERGFIATFEADPELVRLEEFVEIDGEQNFITARPQRFEAACLRCHGDPAEAPRELIARYGPERGFGREVGQLAGIDLVRLKVQRDVGDIRDATLSFALLFATGILVLFLVIQGFFHRLVVQSLRRVTGVMRRLFPEEAKEAKALPPGDDEIEDILHGFEAFAQHLRQARLDLTEYAATLEDKVAARTAAISHLADERRADVALFVALLNSLNESQNKNQMLVAALALTAQRFGANRAGYICVLGASDYASWPEPDAAPDLPDDWHDLVAAGDPRLTPRAWYIPVQTSGTSRGLLCLHWDTSQEKSVCLADLARAIGQQLGIAMENLDALDSLLRQNDLLSSIFEGIADPLLLLDTGGAVLLANTTARNLAASLPAPSPTRSGSDAPRGGHGFDGLRDLLTLATGSGGRGEFELADGRIFETSLYPIPQPGGGLRHVASLREVTTERRMEGQMRRNERIVAVGQLAAGLAHEINNPLGVIRCYAELLQASQQETQAQADLEVIMRHTDQARRVVRDLLDFARPRPVEPGPSDLHAVAASTLEVLKPRGKNNMATLSLEAEPGLPQVAAGAEALEHILTNLAMNALDAVAGKSGEAGQVHVRLRPHGEMVELSVCDNGPGIASEHLDRVFDPFFTTKAVGKGTGLGLAVVYSLVRDLDGSIEVENAPSGGACFRVLLPAARTAPTHD
>120-7 # 774 # 3029 # 1 # ID=146_2;partial=00;start_type=ATG;rbs_motif=GGA/GAG/AGG;rbs_spacer=5-10bp;gc_cont=0.647
MKTPENELQPGDWARDLPDGSVFRAAFESSRAVMFLIDPDTARVIGANQAACEFYGYHPDEVDKVHASAVSLLSSERIRELMHSLNSGGATRFASRHRLKSGQVRDMELDASPITLRSGRSCLFFIGYDVTMRKQAERSLRHSEGILRAILASAGDGIGYKDAEGVYREVNPAFCRMVGLPCEEVLGRRGDDFFDRRAAAQHVRMDRRTVDERSLVSYELTQETPSGPRYLSVLKSPVFDAMGENLGVVSVSHDITERRNAEAALAKSEGLLRAMLQSAQDSIFITDVNDILRELNHAFCTHVGRPREDLLGHPLSDVFTGEELRIQLSTSALARKTREPVSFAQRMQPADQEYWISVVKTAVLDPEGNCLGVVGMGRDITAQRAMELALRQSERRLAGLIRQAPVGVFETDSKGMLVFANERMQRQTGRTLEALSGNRWLESIVRADREDFLAQWRKALEQKLEVDREVRILDARGQSLWVSCRIRPMTDAANRFSGYLGVLSDISDRKKAEAMREDVESVVRHDLKSPLGSMQNAMELLEILGPLNQDQSQVLHEVRTLTKRMQGLITLSLDLHAMEAGVFKPVLEAVDLCDVVETQRAELRPLVEGKGLRISLVSDCPEEPFHVLGERRLLDAVFSNLLKNAAEASPDGEEIIVRLGLEDPLAEICIRNSGEVPAAVRDRFFEKYATSGKTHGTGLGTYSARLMVRTMGGTLSLHTEEPGHTSLILRLPAASPKKMSLLVPSPRILPT
>120-8 # 2 # 1015 # 1 # ID=149_1;partial=10;start_type=Edge;rbs_motif=None;rbs_spacer=None;gc_cont=0.628
TGVQTLCSSDLVLANQNLARLVGRPAASLLGQRVGEVLGCDHRRATPDGCGVTPFCCHCGAAQAILKGLAGGQDVQECRITRDDREVMDAANYQFFSTPLTLAGESFLFVTMLDVSFEKRVQLFERIFYHDVLDTSSGIHGLCGLLAGQVSGDLRDDTEILLGASSRLVDQVLAQKQFSAAESREVEVQPVKLGTRLILLELADFFRRQGVAAGKHLVVHPESADGYFETDKNLLYRIMANLTKNALEASGQGETVTLSCGLRPGGVFYRVHNSGVMEDAVRLQLFTRFFSTKGQGRGLGTYSARLLTEEYLRGRLEMRSEAGVGTEFTVTLPERLG
>120-9 # 1550 # 1999 # -1 # ID=160_3;partial=01;start_type=Edge;rbs_motif=None;rbs_spacer=None;gc_cont=0.616
CALPILLQDFLQSGAPAPLPLAMIDAEALHRCLLNLVGNGLDACVDAGFGPAQAGGKPGGCVTLRVESLPGGGASYAVADNGCGIAETDRDSLFTAFFSTKGEGGSGLGLMTTKKTVEAHGGSIHITSSKNNGSEFIILIPGRYENKVL
>120-10 # 1096 # 2571 # -1 # ID=174_3;partial=00;start_type=ATG;rbs_motif=AGGAGG;rbs_spacer=5-10bp;gc_cont=0.629
MVDSLRADKQYRIGLVGDKSSLVPFWELFASLGNERVLAQLGIKAMALHDEAPPGSDFANTLGLPVHPGWRQMLESHPDLNLVIETTGREAVISQLRKGLPLSITLVERGAASFFLRLLSSDQMWVACKIDLLHTQTLLKGIIDQLKEEIVLADGDGLVLDCNKAALESQGLPKSDIVGKPLRNFFRVPEGLNGNFVGLPPLEHALATGEAMEATLAHVDAEGLLHYTREYVNPIQGEAGQRTSYLCIRRDITSRTQMEQRLQQSERLASIGEMSTYIAHEIRNPLFAIGGFANQLLRTVGEPAAREKIEIIIEESKRLDSILKSILTFAKPVESNGLSDLNQIVRDTMELMGMACENLSITPVLVLTDELPLVKADAELIKQCLINLVKNSLEAMPTGGTLSVRTSLHAARVILEVDDTGQGIAPDIRDKVFSPFFSTKGRGTGLGLAMIKKILDDLGGTVELSSVPGEGTRVALHLPPQLAVAKQEADR
>120-11 # 1 # 2238 # 1 # ID=194_1;partial=10;start_type=Edge;rbs_motif=None;rbs_spacer=None;gc_cont=0.676
RETVPDSMLEQAEELVLVDLPPDDLLKRLREGKVYIPRQAEAAEKNFFRPGNITALRELALRVVADRVNTEVCVYRKGQAIEVTWPTSGRLLVCVGPSPTSARLVRATKRMAASQHAQWIAAYVETQPLSPSDPRHNQVVQNLRLAERLGAEVVTLSGRSITEEILTLARARNISTIVIGKPVRPRLMDMVLGSPVDDLIRRSAEIDVQVIRGDEGDGPRPQAAPARPSPVDWKGYGQSLLAVTVCSALCFIMFPYFELANLIMVYLVGTMYIASRHGQGPGILSSALGVLCFDVLFVPPLFSLAVSDTQYLFTFAIMFVVALVMSRLTAQVRQQAEAARAREARTQVVLALSRELAASRGTERLLRIAIEHLSQLFVCRALAFLPDYEGHLKEHVGDKDAFRVTNKGESVAQWVFANGQPAGLGTSTLPTSGALYVPFVGLKGTLGVLGLRPETEGALFSPEQTHMIETLARQVALALEVERLETESLHAQMEAETERLKASLLSSVTHDLQTPLAAIMGSADSLAAVGETLATEQRRALAVNIYDEAERLSRLISNLLRMTKLESGTLKPDLQLQSIEEPLGAALRLVEKHLAGRELQMDVPGDLPLVEVDGVLMEQLLLNLLENAAKYTPQGSPVAIAARAARNSGGGVEIEVADRGPGLAPDEREKVFDLFYQGQGAGGPTGGRKGYGIGLAICRAIAQVHGGAIRAENRADGGAAFIVTLPAPRKRLLPDQDADKDEEAS
>120-12 # 853 # 2496 # -1 # ID=225_2;partial=00;start_type=ATG;rbs_motif=GGA/GAG/AGG;rbs_spacer=5-10bp;gc_cont=0.665
MKDHIRQCIAPLEESVLKLEEGRPTSNEVTPVLEALGLTHLKLASAQVISLLDMLADGITPVNEGIITALLRLCEAHKKFLYALAGGLDQPRAAAAPPQLEMPAPATAQACSDVPATGALPPDAGHPGAARADAAHPDVAEAQANQVLAASKQGITSIRVPTERLDSLIELVGKLMVTFAVLSQSGTRGATLSASTLSELDTVITGLQTQVDAIRLVPLKQIFLPMNRLVQSLSQKMGKKVRFTITGDELALDKTIVESLNEPLVHLLRNALDHGLELPEERTEKGKDETGTVFLNAFRKGDTAYVEVSDDGRGLNAARILDKARERGLVQPDQELTEQEIIQFILASGFSTAEKVTDVSGRGVGMDAVANAVRMQLGGDITIENLPGAGSRFTLSIPLSRSVNEGIVDALVCRVGPELLIVPSRDVLEIFAPHAEDLVALPDGSETVSVRGQIFHLLRLCRHLQLGETCAGIEKGLIITVRMGEVSAALLVDEVLRQQQVVVTGFTVPVQDIYTLPILGFGMMGESDALVLDIEKLLAEVSAPAQG
>120-13 # 172 # 2157 # -1 # ID=230_2;partial=01;start_type=Edge;rbs_motif=None;rbs_spacer=None;gc_cont=0.630
ELQRWMQRFDIVNTAAQHVFYDYDMASDSVLWTGASQAVMGLSPEELHGPLHKWADMLHPDDAPDVLRQLAEAHFACGKFQADYRLRHHDGHYIYVHESGVFLPGESGRPVQMLGILQDISARKNAELALSASEKMYRTLFESAEDTILVLDGQRIVDCNRSAITLFGCGKSLLMGKTPASLSPPRQPDGTDSVDAMEHVLEQAASGQRLRFDWVSRRADGASIDVEVSLTPMDVGDTRYLLALLRDVTARRQAEDMLRQSEEKFSKVFSLAPYCISIVSLPDSIFMDANEAFEPLTGYSVEEALGRGTQTLGLWVDPAQRLLFLSQLESLGKVVDFEFLLRRKDGVVRNALNSAQLIDIAGETCLISLIRDITEMKLVQQSMVQAEKMTSLGGLAAGMAHEINNPLGIIFQSVLGVQRRLDPSIPANRKEAALLGVELEAVHEYMERRNILRYLEGIREAGQRAAEIVRHMLNFSRRSDSGIVDQDAEALVRQAVSLAEKDYDLKKKYDFRQIDVRLEFSEALPPIPCIPSEIEQVLLNLLRNAAQAMAEAKTAAPVIAVRVTKAGEHAVIEVEDNGPGIPPAQLGRVFEPFYTTKKVGEGTGLGLSVSYFIITATHRGEMRVVSELGHGTRFTIKLPLSRRHVQAAVAADVAPPPTAAS
>120-14 # 2324 # 3706 # -1 # ID=243_4;partial=00;start_type=ATG;rbs_motif=GGAG/GAGG;rbs_spacer=5-10bp;gc_cont=0.574
MDGFQARLRARLKHSLQFRLSFFLAVTSLFAALVAGVVSFTAALAEAHELQDSMLKQISVLAAMTPSQHAGRLNTDLSTPDADEETRVSVQWVPRTGLPARSSESTVNLNIPSSINDGLHTLSVDGEDYRVVIRSTADGSRVVVAQEAGMRNEIARGSALRTIAPMLLLAPLLVLVVATMVRKLLTPITQLSEEVNARSEQALHPVEVDNVPVELRPFLAAINGLLARVKQSMDMQRRFLADAAHELRSPLAALSLQTERLAQADMSATAKDRLITVREGIERGRHLLEQLLSLARAQADSPRNATSSVAVDLLVRKVIEDFIYQAEAKSIDLGMSNSDDAVVVADEMAILTVVKNLVDNAIRYSPQGSQIDVGVHLNAEHVNITVSDHGPGIPAPERERVFEPFYRILGTEESGSGLGLSIVKEIAARLEAEVTLTCTEPEHDRGLTVTLSLPCRRPST
>120-15 # 965 # 2827 # -1 # ID=251_2;partial=01;start_type=Edge;rbs_motif=None;rbs_spacer=None;gc_cont=0.622
QTCALPISLAKAGVFSVDETRLLSDVYGGMLARMRITPDEMVRRIDYHIERERLLTLHADELRETIRLREQEILERRRVEEALRKAEENYRSIFMNAPEGIFQSTPQGQLLSANPAMARILGYGSAEELLYSVGDLGRDVYAFPLSREKIMLALMQGGAVDGMELTMQRKDGSLIWASIIARAVRDESGSIVRVEGLLADVTERKRAVEELRDSEARIRALFDATSDSVILMDTEGRILAINERGASRRGLAPEDMVGHIIYDHLPTNAAEIRRLQTQEALRTRSPRTFEEERGGFYYAITIYPIMESDGEPRQLASFSRDITAQRESEETIRRMNESLELRVRERTRQLEEANQELKHALDQLTTAHKQLVESEKMASLGGLVAGVAHEINTPVGIGVTAASHLEDKTKNILVEYKAGGLKRASLEQYLNVCDESTRMILSNLKRAAELIRSFKQVAVDRSTEDRRVFHLRAYLDEILMSLRPHLKKTEHTVSVICDPKLIMDSYPGALSQIITNLVMNSLVHAFEPGEAGRITISAAQDRDQVQINYADNGKGIPNENLDKIFEPFYTTRRGRGGTGLGLHILYNLVTQKLGGTVRCESTPGQGTSFTLLLPQGWRDL
>120-16 # 3 # 539 # 1 # ID=286_1;partial=10;start_type=Edge;rbs_motif=None;rbs_spacer=None;gc_cont=0.698
AGAAARIVKRIREFLTRREPQRELCDLHAVIASALSLLKRDIERHQVEIVHEAGGDLPPVVADAVLIEQVVANLVRNACDALSHQPQPRRVRISVAPGGPGTVRVEVADNGPGLGGQTAASLCEPFFTTKSEGMGMGLAICRSIVELHYGALEAHDAAEGGAVFSFSLPTQPDEEEAT
>120-17 # 154 # 1860 # 1 # ID=321_2;partial=00;start_type=GTG;rbs_motif=GGA/GAG/AGG;rbs_spacer=11-12bp;gc_cont=0.626
MSVPSFTVTSPLTMRLLRRLLLLSVALILIIAGLRAAWEYRQKLAEADQHLSTIKSAELKSLANSLWEVNTEQLALQLEGMINIPGINYAAVVDEDKVVVERGQSKTKDVLVHEAALVRQHDGRPVRLGSLRIQIDLGLARSQALRAALISLGFDTGMVALVSLAIFLLTRNMISQHLTALARHFQSTRISPKESNMRELRLDKKWAGDELDILCMAVNHMQQDLASTYTQALASDQEARSQARFPEENPNPVLRVGPDGLLRFANKASRNVLTEQQCVLGLPLPEPYRVNILAALSSKAMVEFEVAHDARTFAFVARLVPPEGYVNLYGMDITLRKEAMDVVKRSLAEKEILLKEIHHRVKNNLQIISSLLFLQMEYVSLPQDKELFTESQKRIQAMALVHEELYGAQDLSSVDMRQYVPRLVERVLTSADIPVQLNCQVDKILLPVTRSIPCGLILNELVMNAVKHAFRLGNSAQAEGRLRVSLLCEGVLLVLEVEDNGPGLPEGFDITETPTLGMTLVSSLSEQLAGQISAHSTPAGALFRLEMPLGDACLTASQPPNAQAEERS
>120-18 # 3 # 1109 # 1 # ID=327_1;partial=10;start_type=Edge;rbs_motif=None;rbs_spacer=None;gc_cont=0.643
TSGADFPHTLLQDCQNRPAGCTAGTLQQWQQSGTSYRGMAVSMAAGNGRPYTVAVALDIEHHALFMNTFRSVLGIAIALAALATAGLGWMATRWGLSPLRRVTHMVAGISAERLADRLLASGLPTELKPLAAAFNAMLARLDDSFRRLSEFSSDIAHELRTPISNLMTQTQVALSSARDSNEYKEVLYSSLEEYERMAQMVGDMLYLAQADNGLLTPGQQSVNLGDETHGLFDYFEAWAEERGVSLALTGSVTIPGDKLMLRRALSNLISNAIRHTPHGQTVQVSLTTHGDKAIVAVENPGPEIPAEHLPRLFDRFYRVDPSRQRKGDGAGLGLAIVKSIVDAHGGSIKVASVNQATRFQLTLPALAE
>120-19 # 328 # 1704 # -1 # ID=353_2;partial=00;start_type=GTG;rbs_motif=GGAG/GAGG;rbs_spacer=5-10bp;gc_cont=0.677
MPAHSPQCLTLELPPDVAYLPTAASAAENAAQVFGLDRNGTLKLSLAVEEFFAYLCRFAGREEPLRLTLSQGGTFVRVAFRFRAGDVSLRALNFAAQVDLASGPDSLSDQAAELGLLVASRTTDRCSMESSGSGVYVLTAEVDRQYPEAAPLCTPQFLIPPISVSRPEDGPLAKGLLQHAALLAAGRYPVRACPASFFRPERFADMVTAGQYQALLAQDATGKPAGLLCWRASGPKSVVFSGPYVFDAAPDRALAKETARLLAERFLSAVARTEAVCAFSERPTSDVPEGWFESLGSLTLRGEDGEGESPQAALFRHLREDVGGAVWCHPDLTPFLERQYNLLAFSRDILKAEPTQTHHTTEHSLLATSLDRRRGLAILRPLLDGQDFATNLAAHVSALKEQAQEGPPPDILLHLDLSEPWQAALYPAIRGCGFEPRLILPHAGASDLLVCQHVTAHS
>120-20 # 4553 # 5125 # -1 # ID=362_8;partial=01;start_type=Edge;rbs_motif=None;rbs_spacer=None;gc_cont=0.618
FLGVCDESTHMILANLRRAAELIRSFKQVAVDRSTEERRVFLLRSYFEQVLLSLRPHLKKTAIVVELACDDKVEIDSYPGVWSQILTNLVLNALQHAYEPGQAGRIKITATLEPERLRFIFADDGKGIAPENLNLIFEPFFTTYRQKGGTGLGLSIVYNLVTQTMGGTIHVASELGQGTVFSIMVPLAKA
>121-1 # 249 # 2822 # 1 # ID=10_2;partial=01;start_type=ATG;rbs_motif=None;rbs_spacer=None;gc_cont=0.592
MIPSTTRIEPSPRGMVRRLGLRAQLMLGLGTGIALIALFAAMTNLATSELASELRNIQGVHIPMETATLKAHENMDEARNYEKDFMLSWRELGYQEARSRYLGLVRTEVDRIVAQMAELHRLPAENHERQAMAGTAEVERQIHRHEAIFIELVELYGRIGHVDTGLEGRFRERAHAIERLIPPAATPLMIDLLSLRRAEKDYLLRNQMQNIEEVRQAERSFGQHLRQTPGISAKQRADMVALIADYSTLFDEYVGVKYKIDISQAQLSVTAHEIESLLKTLHQFAEVASNEEFDKTNRTMMRATIIFAIGGAIAIVLMLLISWIVWRSITRSITRTVEFSGRIAAGDLTTRLVTGVEFAETDEFGRIDHALNSMADALLGMIEDQKRAEESLRQLNAELENKVLARTADLEHTRLEAEQANQAKSSFLAAMSHEIRTPMNGVIGMVDVLRQSSLHGYQVEMVDLIRESAYSLLGIINDILDFSKIEANKLEIEHAPTRVPDVVENVCGMLDNLAEKKGVELTLFIDPAIPAEVLGDTLRLRQVLVNLINNAIKFSSKQQPGRVSVRALLAESTPDEHGRFPLLNPLDETTSHSTKLPKTAAKSLVIPLAGEEANESLRDVNQILLEFRVTDNGIGMDAETLSGLFTPFTQADISTTRRFGGTGLGLSIAHRLVELMGGKITVQSEPGKGATFAVYLPFEMLPEQPDVGRAEARDPQIAGLSCLVVGDAESLADDFAAYLTYAGAVVERVPNLALAGERAGTLPPGMWVWVIDAEPPSLDELSTIARAHPEHEFHFVVIGRGQRRQPRAEDADLVLVDGNVLTRGTLLKAVAIAAGRVRVENEIPLAGKSAAEFNPLSR
>121-2 # 837 # 2993 # 1 # ID=25_3;partial=00;start_type=ATG;rbs_motif=AGxAGG/AGGxGG;rbs_spacer=3-4bp;gc_cont=0.541
MDEIQQAFVVEGRELLQMMEDNLLQMEGGGGDPEIINAIFRAAHTIKGGAGVIECKFVVEFTHVLENVLDEMRAGVIHPDRELTEVLLNCADQLGVLMGCVEGNSEPDAETNKISATLCEKLQHYLGKPAATRDVAIFEVKVQAIGGGEMETDNWHISLRFGPDVLRKGMDPASFLRYLGELGQIIHLSTIPDAMPEAEEMDAESCYLGFEISYKSNAEKTQIENVFAFVIDDCQVHIWPPHSKLADFIKSIENLPEDTMRLGEILIMCGALTQSELDQALDSQADRVEDSSVPTKIGDVLVNQGVVSAELVEAAAIKQGKVADKKTLESQLIRVQASKLDQLIDLVGEMVIASAGANMQARKSGETGLVESTSVITMLVEQIRDSALQLRMVQIGETFNRFQRVVRDTSRELGKDIELIISGSEAELDKSVVEKLGDPLMHLVRNALDHGIESTEARLAKGKHARGTLRLNAYHESGGIAIEIIDDGAGMNRERILNKARERELISPTQVLTDSEIFALIFEPGFSTAEKITNISGRGVGLDVVKRNIAALRGTIDVESREGQGSTFRIRLPLTLAIIDGFLVGVGKSSYVIPLGTVVECIELTEKDREDSHNRQYINLRGEVLPFVRLREQFEIREAGGKRENIVVVHHAGQKIGLVVDELMGEFQTVIKPLGTIFKHIKGIGGSTILGSGDVALILDVQSLVALTIEQQNRLQAA
>121-3 # 1970 # 2497 # -1 # ID=33_4;partial=01;start_type=Edge;rbs_motif=None;rbs_spacer=None;gc_cont=0.564
AVDQTSEERRQFKVRNYLEHILSSLRPALRKAGVQCVIDCEDEIEIESFPGALSQIITNLAINAITHAFDGKPSGAIRIAVRKSDDRLELEFGDDGKGMSADILAKIYDPFFTTKRGAGGSGLGLHIVYNLVTQTLKGSIVCRSQPDQGTTFAIHWPLKSDMNPAHPEPQESKDH
>121-4 # 613 # 2274 # 1 # ID=52_3;partial=00;start_type=ATG;rbs_motif=GGA/GAG/AGG;rbs_spacer=5-10bp;gc_cont=0.541
MSRYDAGDNGWYRFTVHLNEIPQQSWGIYLPRINMNVAVYLNSVKLGDGGHFTEPMTRNWNRPLYFSITPDRWHVGKNIIFIRLKSYPGYGRLDPFRIGPEELLQPVYDTHVFIQNDINRAMFFATLLVGLFMLGIWFQRRKSSMYLWFALTALTWSLFTSNTVLQTIPTSAKTWDWITYSCTAWWTVLLAIFTHRIANIKRPRREYFFLLWATLSTLAYALADLRIISQTTVIWQVGSIAIGFIVVWQLLFEPQRERHIRFLGFCIALVLLTGIHDWLLQSNLIARWWSYGNHLLPYSAPLLLLYIAWYLTKQFINALNETEVLNRELEQRVEAAQQALSLSYAQRREGEMRQAAAGERERIYRDLHDDVGAKLLGMAISAQRANRPREADLARSAMQDLRDVVSRSAKLTTPLGDLLADWRAETEQRVHAAGIALDWRIPATEQPLPISAAAALNMSRILRETISNMLRHARASHVMVDLSWQEEKLILTVQDNGVGLPESGAKSNRGMSSMRARATALGGHIDWRPVSPNGCKVVVEISLPYLGLEYNAA
>121-5 # 193 # 1620 # 1 # ID=54_2;partial=00;start_type=ATG;rbs_motif=GGA/GAG/AGG;rbs_spacer=5-10bp;gc_cont=0.501
MSIGFRLLLGYFLIVGLAAWFVLNSFSQEVKPGVRQTMEDTLVDTAQLLAEIATGEEPDGTLNTKQFAAAFNRYKAREPHADIWGFKKNSVDLRVYITDTKGIVVFDSEGKATGQDFSSWNDVFRTLHGNYGARSTQLDPNDSRSTVMHVAAPILHNGKLAGVLTVAKPTLTVQPFIDRSLHKIERAGWWLMGGALAIGLIFTWWLSHSVGLLRGYARDVSAGKKIALPKLGGGELAELGRALAEMRAKLDGREYVENYVHHLVHEMKSPLTALIGSAELLDENLPARERTLFTRNIHEQSSRLKDMLDKVLVLAKLEHRDKLDEPVPVNLGKLSETVIADYSVRLQQHNISCENRVPPDAKTIGEPFLLRQALANLLDNAIDFSPDASQIVLSSEYQGNHISIIVCDNGSGIPEYALPRIFERFYSLARPGTQRKSTGLGLPFVKEVAALHGGEVTLKNLPAGGVEARLTLSAN
>121-6 # 2 # 1726 # 1 # ID=56_1;partial=10;start_type=Edge;rbs_motif=None;rbs_spacer=None;gc_cont=0.523
IGEGELDMRFSPAPSILELGELARGINEMAKQLQEDRLMLEGRTELLRASEERLNEIINTMPVALFIKDAQSRITLMNSACEAQWGVLFSSAVGTDGGRFFPPEQMANFLGKDKEVFAGRKMVNLEESVWNSEIKASRTLHTFKKPVYDQKGAPLYLIGISIDISERKQAEIRLTQLNEQLETRIEEATRALRLKKEDAENANYDKTRFLAAASHDLRQPMHALGLFVGELQSKLTTPEQRKIVGKVEESVDALSNLLDALLDISKLDAGVVTPNITVFSIENLFERIAHDYRPLAERKGISLRVIPNATHVLSDPVLLERILINLISNAVRYTPVGGRVVLLCRYREDKLRIEVRDNGIGIPKDEQESIFREFVQLANKERDRSKGLGLGLAIVDRIARLLQHDIVLRSEPNKGSVFAVSVPRVDAPMQEAAASLASEEAAEHRPSGEFDMLDVLVIDDDALVRKSTQGIIESWGCHVSMAASLNEVKEVHAKANFDLVICDYCLPDGNGVELAEWIKANFKIQPLFILISGDTSFEVLKLVNERGIQLLHKPVRPAKLRSLIQFMLNQKMQG
>121-7 # 1257 # 2726 # 1 # ID=69_2;partial=01;start_type=ATG;rbs_motif=GGA/GAG/AGG;rbs_spacer=5-10bp;gc_cont=0.527
MEASPRSAEELLHELQIHQVELEMQNNELRRAKLLIEESRDRYVDLYDFAPIGYLTLTGEALITEANLTSAEMFGVERNKLFNRHFTLHVAPECRDFWHLHWSSVLQPDTRQSCELEFRRADDSRFHAQVDCLHMKVGGISSVRIALVDITTRRHAEEERNKLDQRLRDHLRDQQLYTRSLIESDIDALIVTDTSGIITDVNKQMGVLTGCSRDELIGTPCKNYFTDPERAEAGINRVLSKKKVANYELTARAKNGDETEVSLNATTFYDREKTLQGVFIAAHDITEIKQLNQVLKDNNAELNSAKSVAEKASRAKSVFISSMSHELRTPLNSILGFAQLMQASLPPPSDDQLFRLQQIIKSGWYLLELINQILDLAVIESGKLVLSFEPVSLFDLMTECQAMIEPLARKNGITLVFVPFEPAWFAHADRTRLKQVLINLLSNAIKYNRMHGTVEVKCIASTPSRIRISVKDSGAGLSAEHLKQLFHAFN
>121-8 # 4816 # 5661 # -1 # ID=82_4;partial=01;start_type=Edge;rbs_motif=None;rbs_spacer=None;gc_cont=0.519
LLDALFAAWRQNKALGQEILRLPVTNRLVRVRFLPVQREGFWGVVIVLEDMQRVQEQAQQVKLAALGRLTANIAHEVRNPLSSISYATELLQEGQQDPAQTRLFQIILDNTARLNRIVQDVMQLNRRDRVKKETLDLAQRLPGFAEELCQTKRLLPATIEVTVPPECKVSFDRGHFDQVLWNLCQNALRYSQNKSGSVKLCAFRPDDGSVVLEVMDDGPGIDTEMAQKLFEPFFTTDAGGTGLGLYIARELCEANGAILEYRPAPDGGACFRIVFGVNNEP
>121-9 # 576 # 1973 # 1 # ID=84_2;partial=00;start_type=ATG;rbs_motif=GGA/GAG/AGG;rbs_spacer=5-10bp;gc_cont=0.473
MKLYQYWNNSVSLRYRMLWSVLLTMLILLLINIVLASRFGYESATRRHDYFLLNAGNALMHQLSEKQGMVQFTADSRALIALKEDKQDQVFFSLTGMHQVYHFGAADIPLPSDELSEIPNFYFANYAGQPVRLMAVILTDADVPDGRVLVIVGKTLNLHHERSQEWISIVLPAHLFLMCLSCALIWWGVGQGLRPLLALRDEVTSRTSMDLHPLPEQKIISEIRPLIHSFNGLMARLDLSLTSQRRFITNAAHQLRTPLSGFRTQTELIMRMDNVVKIHHALKQLHIAADQAGHMINQLLVLASSEPDAQTSDSFTTLDLAGLARNVTESWVQTALNKKIDLGFEAVAGDFLITGNSLLLGEMLSNLIDNALRYTDAEGLVTVRIARDDGRIRLEIEDNGSGIPETEREKVFERFYRVPGTLQKGCGLGLAIVKEIAHRHQAEIFVLSGTDGYGTLVRIVFAGGK
>121-10 # 190 # 2790 # 1 # ID=182_2;partial=01;start_type=ATG;rbs_motif=GGA/GAG/AGG;rbs_spacer=5-10bp;gc_cont=0.491
MQDEIRTRVAKSLYRELTIALVVLVTLVSLVVSLLNYYYASHQAEVQFEAKVAGYTASLRDSLEWPLWNLDEELIVNLGSALMTNAEISSLTILDDQQHVVYQHINPNGHLIKRQFLIAHEGKSIGSVEIGLSLHAYEEKNRWLLFSISTTALLLIGSLFGAMRWMLARLLKKPVDALVGVINEVVEGKYQKLVLPDTYAEFSSILASFKTMTEVVANREDGLRHSNQQLEAEISERRQAELEKLASEQRLSAFYEMDLVGLTITSPDKGWLRVNDCLCKMLEYTEQELLTMNWAQLTHPNDLNADVELFNKVLVKEIDGYSLEKRFVSHTGKIIPVQLVVRCVRKPDGEVDYIMAMVQDITERKRVEEALRLNEERLKLATSAGGIGIWDWDVARNVLAWDESMYALYGIHSEDFGGAYDAWSRTLHPDDREFTEGEINAALRGEREYAAEFRIVRPDGTIRTIKAYSKTYRDAQGHALRMVGTNFDITDLKRIEVELRKYKDHLEEEVQQRTTDLVLARNAAEAANRAKSVFLANMSHELRTPLNAILGFSGLMRKAASLSSEQRDNLDIINRSGEYLLTLINDVLEMAKIEAGQVRLEIAPLDLGAMVRDVTDMMHVRAYEKGLQLQVDQSSEFPRYIRGDEGRLRQVLINLVGNAVKFTGEGGVTVRFGLKPNGQQRRLLIEVEDTGPGIKYDDQEKIFEPFVQVGEHAAQKGTGLGLTITKQFVQLMGGTVSLDSVPGEGSVFRVELPVSTVAAADVVKAELKQTSEVIGLLPGQTEYRILIVEDQLENQLLLTQLMERIGLSVQIAGNGEQAIDSFKHWKPHLIWMDRRMPVMDGIEATKRIRQLPGGAEVRIVAVTASAF
>121-11 # 664 # 1938 # 1 # ID=199_2;partial=00;start_type=TTG;rbs_motif=AGGAG;rbs_spacer=5-10bp;gc_cont=0.508
MHKFWVRVSLPILASVLLALVMWRIFSDVIALSFMLLVLFVVVLRHAWQLFKLDTWLKDANIETIPEAKGIWDGVFSQLYKMVKRHKQTKQKLATELLNIEQATAALPEGVASLNEANRIEWCNPLAERHFGLNAKRDIAQDISYLVRQPEFIEFLHATNPGGPLVMKSVRHDDMLLSIKLVPYGGNKRLLVSRDITQMERIETMRRDFVANVSHELRTPLTVVNGFVENLQDMPDLSHEKIQRALYLMAEQTRRMDHLVADLLTLSRLESDHSPLRIETVVMQELLGEVYRDGQMLSAGKHLHSLDVTGPVHLKGSRDELRSAFSNLVSNAVRYTPAGGTIKLRWELRSSHPVFSVQDSGIGIEAQHIPRLTERFYRVDRSRSRETGGTGLGLAIVKHIALRHQARLEVVSDVGRGSTFSLVF
>121-12 # 1718 # 2017 # 1 # ID=205_4;partial=00;start_type=TTG;rbs_motif=GGA/GAG/AGG;rbs_spacer=11-12bp;gc_cont=0.550
MKNAVEAIDTQGVITIRSGVQGNEVWVEVADTGRGIAPGNLKQIFDPFFTTKPIGNGIGLDLSVAYGIVQKHGGRIEVHSELGKGTAMLVWLPVKHLEG
>121-13 # 1253 # 2653 # 1 # ID=207_3;partial=00;start_type=ATG;rbs_motif=GGA/GAG/AGG;rbs_spacer=5-10bp;gc_cont=0.504
MTFSGSWFDSGTLRQKLLWWVLAPMVVLLVLNIALIYKLGHDSADRRHDRYLNDVSKILLDQLRTSNGKVEFSMHAGALSMLSADKKDQVYYSLGGWQQDFHFGLEDLPKPPGRLSQSPVYYDTYYAGRVIRMMAAIIPENDVNSGQVVVMVGKSLVLHHERAQEWMWRVLPAQIFLMIFTGVMLWWGVGRGLQPLLKLREEVTSRSSLDLRPLPEDNVVVEVRPLIHSFNELMGRLDQSLVLKRRFIADAAHQLRTPLTGLKTQAELAELLDDPAEIRYSLRQIRLAADHAAHLANQLLLLARAEPGAQSDMNVLDFTLLARNVVETWVPNAMSKSIDLGFEENEGHCHISGNALLLGELLKNLIDNALRYTGNGGQVTVRVHRENKGICLEVEDNGPGISENDRERVFERFYRVLGSNQEGCGLGLAIVREIADRHQAVIQLLSGSGGTGTLMRVIFRQLEPSA
>121-14 # 1 # 1602 # 1 # ID=227_1;partial=10;start_type=Edge;rbs_motif=None;rbs_spacer=None;gc_cont=0.552
HMRLLSWLAVLLLLHSVEMWSWWKYRAATATIEQCRAWSMAFKVFAGAVGLMWGLAAIWLFPVDLAYQALLLCVILGLSAGAVTMNPVYPPALYIFLGSILLPTIVRVAYEGDSVHGIIAVMLALFTIVVMNSGRQLARTFFTTLSQRYENLALVELLTKEKSRAEAASREKSRFLATASHDLRQPLQALMLFSDALQEVAQEKDTKHLASQIGKSVNALVEMFDELLDVSRLEAGIVAARWQNFELQPLLDRLYVDLAPLAQKKSLRFDMPGGEGIVYSDPFLLDRLLRNLISNAIRYTDMGEVIIRCTPEAEGFRFAVIDTGIGISPAALPHIFEEYYQVDNQHRDRRKGLGLGLAIVRRVENLLGYKVEVKSEAGKGSEFSFVVQRGNEEQLAQPFIITHSRYDLRGVAVALVEDDPDIRQMIASLMADWGCRVFEGEHAEDVMRKMDIAGQRPDLLVCDYRLPQGMTAIHVMKRIRELWGNGVPSLILTGDTGAEALQDIHASGAILLHKPIAPTRLRTMMYFALHGES
>121-15 # 842 # 2071 # 1 # ID=228_2;partial=01;start_type=GTG;rbs_motif=GGAG/GAGG;rbs_spacer=5-10bp;gc_cont=0.542
MAKTKKVATKTRQAATKVRQAATETRQSATKIIQATTEISQAATEISQAATQTRQAATDDHQLLLQQANERLVIASIEAQKLAEQLLATQVEMEHAKLVAEKANLAKSAFLSSMSHELRTPLNAILGFAQLLEAGSPPPTDAQMVRVQQIIKAGWYLLELINEILDLSVIESGKAVLLLAPVSLSDLMRECQGMIEPLSRKSDIPIEFFPLSPTWFVNADRKRLKQVLINLLSNAIKYNRAQGTVEVSCVESAQGRIRINVKDGGIGLPAEHLAQLFQPFNRLGQESSAKEGTGIGLVVTKQLVELMGGNIGVVSTVGVGSEFWIELIRDVAPQLTTADMSTEITMPAKKSAALRTLLYVEDNPANLLLVEHIIAEYPDVRMLSARDGTQGMALARAHLPDMILMDINLP
>121-16 # 1002 # 2153 # -1 # ID=252_3;partial=00;start_type=ATG;rbs_motif=None;rbs_spacer=None;gc_cont=0.480
MTERSSVAETQESIYLNKDRRAINAEHLLFQSILDNAPFFIWMLGIDGKIKFINKTFCKSVGISEITFQESNHYSELLPPDVSANCMQSDRECLSQDETHYSQEWLPFVDEKTHCLEIFKKKLYNRESQTIGLIGLAQDITDRKQNESELEEQKNLLRELAALGTESREAQLKSLAHELHDELGQILSALRMDIWRTNNLFGKRNKALVDNLKNMQIQVDKAIKAVRDVTANLRPPIFDLGLISAIISLREEFIANTRISCSLQIDGNEQVLDESKIVVLYRITQESLTNITRHAKPDEVAISIVFNEEYVTIEIADDGLGFDPGKLMSRKSFGMMGMKERALAVGGKVEISSAASKGTRVTARIPIKSVNLFHDTGIDRRRQ
>121-17 # 1694 # 2797 # -1 # ID=365_3;partial=00;start_type=TTG;rbs_motif=GGA/GAG/AGG;rbs_spacer=5-10bp;gc_cont=0.534
MSLLGAKLSDDSNIIPGSKEKISSGQQIGVMSAREDEQRVVHDEVDEELLPIFLEEANVLYPKISHALQAWRERSGTDIQLGDKLQRSLHTFKGSARMAGAMRLGELTHRIEGRIAEAIVQNCFDAALWHELENYLDRIGHAIEELADGEVAGNVTAAAVFQREAQTVTHQISQQESGEVCLVPFASVSERLYRVVRQTAKELNKRVNLELFGTGFELNRDVLEKMTAPLEHLLRNAIAHGIETPEQRERWGKPAIGEIRLSLYRDSNEIVFKLSDDGAGLDSARLQQKAVEHGLLHDGKKISEEQAIQMIFKLGLSTAPKITEISGRGIGLDVVKSEVAALGGRLEVVSTPKQGVSFTIRLPLTTV
>121-18 # 3 # 1793 # 1 # ID=370_1;partial=10;start_type=Edge;rbs_motif=None;rbs_spacer=None;gc_cont=0.554
KLAMESIPTHLRELVEGAAQLMVTVSSAKSIELSVFVSPELPCWIASDPTRLRQVLLNLLGNAVKFTSRQEGRPSQITLRVIPCTMAQGHPGIQLCIIDNGIGMSQEVLANLFQPFSQADESTARKFGGTGLGLSISQRLVELMDGTISVSSTLGEGAEFTVKLPLQEVTPEHVPEAEPSLVGVHVLAVTCDVALEQIVSAYCIAAGAAITLVEDMAAAREHLQQTRSSESVTVVLLGSSVTTIASKLDLPATIGVARLTTRDSGSHSLAKEVKIPAHPLLYHDLIHGIALASGRLNVPGIPERIERPSPLARSKAPSVEEALLTGRLILLAEDNETNREVMQAQLNLLGYTAEVAEDGMAALQMWRSGNYALLLTDCHMPNMDGFKLTAAIRQTEPEGSRLPIIAVTANAMQGEFQRCLDLGMDDYLSKPLRLKELKSMLDKWLPLAPEITPIARNEALETLSINYADDEIESQKFGDETSHDFLAVWDATTLPRLVGDNPTMHHRLLEKFLCSAREQVSAIGNAALTGETGMVSDIAHKLKSAARTVGAIQLGELCQQLETAGRTGDEQACATLVGHLGKSLSAVADLIKERTT
>121-19 # 772 # 2007 # 1 # ID=393_2;partial=00;start_type=ATG;rbs_motif=None;rbs_spacer=None;gc_cont=0.559
MHKKTIPISDINHSRFSWVREPDFTPPDKDGGVAACVTHKFSAPRAGDLRTLLETFLESIIATVHATAGVVRLLSPDGCTLQIISSAGLSSELQAEAENFVELDCEVSDIANLGHVIHASDISACNSRQNCRYASCRFQSLVAAPLDVPNSTEMPLGVLTLFFDVPREASSDVIKTVATFAGMMGATIEHTRANREFRRIERLTARQEIANDIHDSLAQTLTYARMRVSLLLEAIRTGNEVMADKYARDLDEALEIGQKSTRELIADFRCEMNPGGLLAALNDITTEFRERNNIVLEYHNRLVDLELPLEHEIQVYHIVREALSNIARHSGATHARLFFDANFGYYVFTIEDNGSGACTFTPVEGHYGVMIMRERAHRIGGKIKVESAAGLGTQVQLFFPEPSLDWRATHE
>121-20 # 593 # 1972 # 1 # ID=419_2;partial=00;start_type=ATG;rbs_motif=GGA/GAG/AGG;rbs_spacer=5-10bp;gc_cont=0.580
MRHFVAPHARPYIGKIGNMNSSLLAKQTGHTQLQRLIALRAIAVLAQCATLALVHYFLEMELLWLPMLVCIAVLATLNLLSWLRLRSDYPVSNMELFAQLCVDVSALSVLLYYAGGSTNPFVSLYLLPLVIAAATLPQRYTWAMALITTACYTVLMRYYQPLPSAHAAGEEHDMAAMVGHDHAAMQHAMPQDDAFNMHVFGMWLGFVISAAVVAYFVVKMASAVRERDEKLARVREETLRNERIVALGMQAASAAHEMGTPLSTLAVVIGELKHETDALPEWRESLTLLDGQVRNCKRILDKLLANAQDAAPTSTQSLEQFMAETLNEWQLLRPTVQHHYHSSATQPSPQLRIDPSLRAALLNLLNNAADASPDKIDIHVRWNDEFFTLEIQDHGQGLTPEAAANAGSAFFTTKKEGRGLGLFLANATIEQLGGKVRLLNREGGGATTEVMLPLKEKKA
>121-21 # 1508 # 3637 # 1 # ID=452_3;partial=00;start_type=GTG;rbs_motif=GGAG/GAGG;rbs_spacer=5-10bp;gc_cont=0.500
MKYLIIVSGLVGVALLYLLSSASANTALFSHHYSSLLILTGVLALGLCALVGYQLWQLRIKLKEQVFGAKLMLRLTIFFSLIAILPGLLMYAVSVQFLGKSIESWFDIRVEKALEGGLNLGRNSLETGLKELGKKGRLMSLILAQQAPEHYSATLARLIDKAEAQDAAIFNLDGKMLASATRASKRIKNTPDQQMLREAVQRGIYSLVDALPNNNLVLRVLVPINTGHTANDRRILQFLQPVPQQFSTDAETVQAVYRDYQELTLSRLGLKRLYGITLTLSLLIVLLSAVSAAFYLSGRLSSPLLALAEGTRAVAQGNFSGNYPVQSRDELGALTGLFNQMTAQLADAKKLSEQQQSQVENAKGYLESILTHLSSGVIVVDDEFRLRLVNASAEQILSMPLRNMNGSTLSEIVSEHILLRSFSDTVMTTVAESAGNEWQKQIERLSKNGEQMLLLRGTRIKTALDSSYVIVFDDITHLLQAERQAAWGEVARRLAHEIKNPLTPIQLSAERMQHKLSEKLDEHDAKLLQRATQTIVSQVAAMKNMVSDFADYARAPAPKLVLLDMHQLLSEVMGLYEANSSPITLQLGASQTWLNGDATRLRQVVHNLLHNAHDALQQVDQPQIVLSTMSTSSEFHLMVSDNGSGIQEHILARIFEPYMTTKTKGTGLGLPIVKKIVEEHGGRIAIENKSSGGTQVIVSFPLAQEMEVA
>122-1 # 3855 # 4811 # 1 # ID=8_4;partial=00;start_type=ATG;rbs_motif=TAATAA;rbs_spacer=5bp;gc_cont=0.373
MEVLKKIINSFNFRKQCREYNINLWQCPQFLFLIMGIIIIISIITTDIVARRYIDSSIVALIVIILTAILLIISYVISGSFERIARSIKEKSEFISIMSHRLRTPLSAIKWQLNLLLSKKLELNKEETSQSFLEIQSQNEEMIWIVNNLLNINLIEDNKLILYTSALSLRRLIDEAMALQSNSAKEASLDIIIESPEEIPDVSADRMKIKNIIFHLVDNAIRYSVRKGKIIITLEKLPKFVRCLVADEGVGISQKDAKNIFKKFFRSRDSLPYQTEGTGIGLYIAKIIIEKSGGEMGFSSIEGRGSTFWFTLPIFKKT
>122-2 # 3 # 1313 # 1 # ID=61_1;partial=10;start_type=Edge;rbs_motif=None;rbs_spacer=None;gc_cont=0.347
DFTFVFLKKHEEKKRSIIINYSIGLLIFLLGLIFFDHFIGIKPAMYLRYYPVAGPLHVPYVIFLFSSAIYAFYYLIKELRILRSDIERNRIKYVLIAFLVGYASVVFCMPLAYGIKIDVLPSILVGLYPIITAYAVAKYQLMDIRVVLKRTFIYSVIIALIAGLMVAVSFLGNWFMARIPGFQFWMAPLMAGITAFIIGNLFWEKSKEADKLKYEFIRVAAHKLRTPLTHIKWAIEGFSEKAKTDEEKKLIHQINSSNEQLIKLANALLNASQVEYKDLYKLSPVSLEEIGREILLSFQVQTDAKKIEIIFNVDKNLPKINTDEEKIGAVIQTLLGNAIMYTPNGGEIQISIEEQKDNLVFSIKDNGIGIIKEEQPYIFSRFFRSHRAESIQTEGLGLGLFLVKNIVERLGGKIWFDSKGENEGAQFWFSLPLETL
>124-1 # 1 # 600 # 1 # ID=13_1;partial=10;start_type=Edge;rbs_motif=None;rbs_spacer=None;gc_cont=0.450
IELLKSSSEKKEDYLEKMQIDVNRLEKIASRFSQIGSLPELKETELNEVVAEAVGYFKERVPEGMIIKEHLGEPLKLEMNRELLTWVIENLLKNSVEAVECQNGKIEVSTGIDKSRKNAFILVTDNGRGIPPREQGKIFAPGYTTKKRGWGLGLSLARRIVEEYHKGKLSLVESIPNQRTTFQVCLHLGSKKGCEKSVD
>124-2 # 959 # 2617 # -1 # ID=51_3;partial=01;start_type=Edge;rbs_motif=None;rbs_spacer=None;gc_cont=0.334
SLLVLGILFFIKKPFKIKYKNLLDAVIVMVSAFFIVWFLFIWPTVGPSQPDTLSVIISISYLFLDLIVLLAILILLFSKNRNISELPLVLFSLGMFFQVFGDMIYAYNVVTPLLIYKWIFTVLYSSNLIFITLAIIAYLNNIHLDFKNLILAYSKSSAPNSLVSYLPLVLVLFAYGLLIIIEPDEALIWGVGIIVVLVIIRQILSLNEIKKAKKTISAREEQLSFITSNMLDLISESDENGVFKYVSPSSQHLLGYPPEYLRGKSFYDFIHPDDVQEVTERLKKSLASLKSARIQYRYKNAEGKYVWLESIGQAIFENDEIKGFIYSSRDITEQKEAAKFVKNSLREKETLLKEIHHRVNNNLQIIISLLNLESRNVVAEEDHDLFVESQNRVRSMSMIHEKLYQSDNLSAINFSDYLKTLLSTLIYENSKNMTKFDLEVDIDEEIDLNIETSVPCGLIINEIVSNSLKHAFPSGVSGKITVKMHQEDGEYVLIVGDDGIGFIDESELESATLGLTLINSLVDQLDGDMEFLKGEGTFYKIKFRELKYKERL
>124-3 # 703 # 2268 # -1 # ID=122_2;partial=01;start_type=Edge;rbs_motif=None;rbs_spacer=None;gc_cont=0.315
IRDLTHDKKTEKHLNETENYYRTIFENTGTASIIIEKDKTISLVNSEFAKLYGLPKEEIEGQLKCTSFVHPDYQEMMGRYQSQRFLNPDSVPRNYEFKFLDHEQKSKDIFNTASIIPGTEKTLLSLMDVSERNNAVDRLKWELKVNESLNKIYAPLVSSQTSLEDIASVILTQAMELTESEVGFVSELITGTKNMKILSMMPPIPDNYYFSNRVIRTSDNENNSLMRHSLDEKEGFFTNDASQHNLFKNIRGHLNINKFLSVPVLNEGINVGQIAVSNSKKDYSKNDLEALERLADFYTLALQKVGNENKILESLEEKKVLLREIHHRVKNNLQIISSLLNLQSQYIEDNKTQDVLIGSQNRVRSMALIHEKLYGSISLNRIDFGEYVENLSESLINSYIEIPGNVRMHIDIKNIYLNIETAIPCGLMINELISNSLKHGFKDSKGNIKIQMAPKNEEYILKICDDGIGFPEKIDFRNTETLGMQLINSLVKQLDGEIKLVKNSGSCFIVNFKELCYKKRI
>124-4 # 70 # 1203 # 1 # ID=148_1;partial=00;start_type=ATG;rbs_motif=GGAG/GAGG;rbs_spacer=5-10bp;gc_cont=0.334
MQEEYSHMGGGVTEDSDHFELKKSFLNEYEMLSDDIRNSNQFLNLLLDQNPDPWYLYDLKGFLIDCNQSFEDLVGYTRVDLVGKCFLQLKLLPLIQRARAKIILDKNAAGMISGPDEFEFITKNGELINVELKNSLIEIKNRKLVLVTIRDVEKHLKKEKELESRTEAREKMIEELYRQIEKNLQIVTSLMNLQKAHMRDDKDAELLQDTHNRVKSIRKAYEKLIQSPELTRINFAEYSKSILSGLLSTYAPEPGNIGLNVELEDTFMDMGTSIPLGMILTELVSNSFRHAFKPNIMGEIKIIFKNYPDYYVLRVQDNGDGFPDDVNFDRTHSLGLQLVKSLVNQIDGNMKRKLSGGTCFSIEVPKLGSLELDRIYE
>125-1 # 3 # 4643 # -1 # ID=96_1;partial=10;start_type=ATG;rbs_motif=None;rbs_spacer=None;gc_cont=0.592
MFVLQMTALGENAIYDPSKQQAPIKPINRDVKRSGVFPTTIEGAEKKLNQADKMHNWRMGALDNASGITYKERISGQKGWNGDKCSDVLEQMGYEDGKQALLNLQLDERFQKAFSEASMAIDGLKKTYDAAQKELDKTSDPQKRKGLELFMKDLAYGANVAASVVLKEEERYVLWAAKAWAKNDPQKIKDVFYQLVDANSYLTHESLAGFYNLQYISGGKPEYLTAAAHPELERYYSYNSMSKGRMDALGKEGKYEKLVENYAYNLEQFDGYFKRTVEKETSWFQYSKSIKEAPTGVEKVCAAASPFVEAATPVVAALSMLWPETAIVGYSYFSTQSIKSFQEGEYLQGGLIALTLAAPIFSSLTGSGSAFVSTIGRTGGVASKGAGLVFQVEIGISTGWLLFDGAKYGLSVEQIQELGTNLGFVAMPSVVRRQSRKLAKNVPKKMEVETRAPVRLAEEAPLSGGLAMRTQRWLDAINNKYQDADAITDFLVMAVERGRANPAIRKAGREAGRFLDDGMANLLKSDNATKSAFAEKMAKLEELVGAEKEYDRVMADAKGVGPRFYETFYGGLMNAELGSGAELRSRFEIAKSYWELLGDSSFSRKLIKENLLDLKPLDEMSNRLQFRKTGSVLIPLGGKLTGLMYRVIAQESYEAWQAAINAGIPCEEIARVVGREKGTVTVVSRYGGPDVMDFLQKPENAKWADEVQRQQEAIRANLKENGIEHGHPHSANFIVEMKDGKPVVRIIDFDAAKKVPKLSERELEEQEILHDAKNCAIDAGNPARGLLTYLPEFGPGAAVKALEATLQKAVEGTEKIDAGFEELTAETDPIKREVMAAQLKIGIIETRKLIDEAIVGADDLLQTRPPERAETTTDIREFGAALANSGADMQIGLAELQALDESGQHVVSIGQYNILPSMKNYFNSATKRYEKFRGNELKAYEVDPTTGARKEVDLADPASYIGVNYDPALLRRAMRNLFSNAQRYGSSRAWMEIEIWPGEVRIKVLDDGPGFRPEDVGRAFDYKNGLENKVKGSTQVGLHHVKRAIEEMGGQAAIVSGPAMDGQPTALQVTLPRNMGAVLEPLETAPAGGEPGGVRPTIAPKAAPVETQDAFVRAVDPLAKKMNELASNIYTRLNELNIQPGEKLQIYLDQINGLSVNMVGDIRIWKRNSSYVTFDGKAPDPEPIQKEAGMLGLNAARAVQELKSLISQTLNLDAGKADHEWAKAWADGRQWQGEGAPPVYRNLVDATRELEAAGLEMRNLYNQSSGLPPEPQAPAYRTAVATGMVDPSRASRIEDWQNLAYKGKTIEEINEYQAHFNFQPLMFDAKGELVVDPAYVMMRGGTAYKPGEPARPGIWAKNPKVETAPHSWRFGPDNWVVEAPDGEYYLHSIETYDRPRVLRNGTNVNFEDAGKFYNMAYVRAMTGGAGFEGKGRFVMAPLKDGTLIYVPENLVNGAAPRFGHYREYAMKGRVLVATGQTLAGGEMRAKTEGAGQAEIPKSPPITEQDILSLLNKPGAGKKELELARNLRKRWLVQNPDALKTGTAAEKI
>12-1 # 21220 # 22494 # 1 # ID=1_23;partial=00;start_type=ATG;rbs_motif=GGAG/GAGG;rbs_spacer=5-10bp;gc_cont=0.557
MQAFEWDHRFETGLPTVDQQHHHLVDLVNLAGDILLAGTSSEEELQNLFAQLADYAIYHFNEEERLMAEMAIDSRHVEPHKFQHAEFLKQVTMMWNSRALAENPAAMLHGFLSLWLTVHILGQDQEMARNIARIHAGETPAAAFDAESETEDNRITPLLDALERLYMLLSSQNRELANANSTLEQKVQERTKALEDASKQLLQSEKLASLGRMVAGFAHEVNTPVGIALGAISQNDEVFQHLLEMMKQEEVSEEEFSANLATLQEAGKLAVSNLMRAAELVRSFKRTSIDQASEQSRAFNMKQLISDVQTNLHNEFKRTQIRINIDCPEALNINGAPGLLHQLLTNLMLNSLQHAFDEGKRAGEISITVTLLPANRLHLSFADTGAGMPPEIAAKIFEPFFTTRRGQGDRVWGCIFATTSSPPN
>12-2 # 3884 # 5464 # 1 # ID=5_5;partial=00;start_type=ATG;rbs_motif=GGAG/GAGG;rbs_spacer=5-10bp;gc_cont=0.581
MAQPPAPSAGTEQDMSKEIPAHLFRQAVEQAALAISITDANANILYTNAAFQRISGYGHEEIVGHNQSIMSYRVTPKLVYETLWAQIQRQRPWNGLLVNKRKDGSRYLADVTITPVVSRAGITTHYLGMQRDVTEVHRLEHQVQNQKTLIESVVDAAQVAIVLLDENERVLLDNQEYKKLIGDLGKEPALKLLASLREQMGETFVKAYDKHRNIAAREVGIEIGNRTTRWFSCAVSWFEERDVGADAFYEPVRRHYLLLTIQDISELKRQQEALRINGVRALLSEQERIQSLRETLAGAVYQLEGPLNMLSAAAHMLERRLTNQSPLPTKSGAEGIPASALGEAIQKSREALETLRACMPDESRETLQLVDLNEVLSDVLKLATASMLNAGVVVEWSPSEKPALVNGHLAQLSNLFKQLLANAIEAVNEQRGKQRELHLICTARADHIEVFVEDSGPGIAEESRYKVFQPFFTTKGAAKQHLGLGLAMAQEVVIRHSGTIDIDPTYHNGCRVRVQLPYMAGGAKHV
>12-3 # 7712 # 8773 # 1 # ID=12_13;partial=00;start_type=ATG;rbs_motif=None;rbs_spacer=None;gc_cont=0.559
MAFQLLLDRNHSFSFSYIGEGSQALLGIAPEDLAADADLFLRLIHPEDSPAFTASMLLSAQNLSFWSWEGRVVLSSGELKWLTLGSSPQTRADGKVEWEGLVVNVTQTKLDELELVRSQQQLREFSSHIQDAKEQERLRIAREVHDEIGGLLTAIKMDLAWMKERLPKSKKILTDKTTTIENLVDKAMTAARNLAHSLRPGYLDSFGIVAAIEMEACEFEQRTGIKCLLTHNDEEMEIDLHPDVSIAMFRIFQESLTNIMKHAQASEVRILIQNSPSSIELTISDNGRGFSHDARMKPRSFGLRGIQERVAHFGGQVTFTSAPGAGTTVSVNVPHIPLDAAPSDTLQPQQPLF
>12-4 # 2039 # 3607 # 1 # ID=13_3;partial=00;start_type=ATG;rbs_motif=None;rbs_spacer=None;gc_cont=0.521
MAVNELWRSLHLFGLYRLTLGCLLILLAIAFGDVLSLNDFEQKWVLRICLVYIVLTLTALGGVYKKWPDFPLQLAFQVGTDIAVIATLSYFSGGIQSNLGMLLLVSLAAAGLISRGRITLFYAALASIAILLEHAYSVLTHEAAVAQFLQAGILSAAYFAVAWLSHTLSKYAIASENLAFSRGIDLSNMAEANRLMILDMPDGVLVIDKRGTVRQSNPSAERLLSYTFPTSQKSQLIDCSPLLDALFAAWRQNKALGHEVLRLPVSNRLVRVRFLPVQRDGFWGAVIVLEDMQRMQEQAQQVKLAALGRLTANIAHEVRNPLSSISYAAELLQEGQQDPTRTRLSQIILDNTARLNRIVQDVMQLNRRDRAKAEVLNLTLRLPGFVEELCQAERVSPLLIQLSSQPEYLVNFDRGHLDQILWNLCHNALRYSQKKTGSIQIRTIRTENGRVSLTIQDDGPGMNDETVQKLFEPFFTTETSGTGLGLYIARELCEANGATLEYCSEIKDGACFRILFGEHNEL
>12-5 # 1999 # 3471 # -1 # ID=16_4;partial=00;start_type=TTG;rbs_motif=GGAG/GAGG;rbs_spacer=5-10bp;gc_cont=0.528
MTEKEISQHLFEYQKIIQTSLDGFWVVSVDDARILEVNEAFCRMVGYSRAELLSMSISDLEAVESPEELAIHLKKVAESGYDRFETRHRHKLGHLIDLEVSVSYSGLDSRTHFAFARDITEHKRAEEALRASERQFRALAENFPDTLIRYDREGHRTYVNPALERIFAVAGKQVIGVSPRDVNPLGLPEIYQHALRHTLATGESCEFEMQLPQRSGIVGTGFVKIAAERGADGQISGAISIGRDITKLKQAEQQLRELAAHLQSVREEEKTRLAREIHDDLGSTLAALKLRLSHLMDFELPDNMKETTLFTRLESMSQILESAIASTRRIVTDMRPDVLDNLGLFAALKWQAERFNQHTGIACRIVCANDDNCADCKRCEFHLDETLSINLFRIFQEALSNVARHSGASSVKAEYRPAVDHVFLLISDDGCGLPDGHVPASTSFGIRGMRERVVQLGGQIKFDSPGGSGLCVTVILPLTSVDTANVGGRA
>12-6 # 9774 # 11153 # -1 # ID=18_13;partial=00;start_type=ATG;rbs_motif=GGA/GAG/AGG;rbs_spacer=5-10bp;gc_cont=0.583
MRHFVAPRGVRYIGKIGHMNLSLLSAQTGHAQLQRLITLRAVAVFAQCATLALARYFLEMQLPWLPLLVCVAVLATLNLLSWLRLRADRPVSNMELFTQLCIDVSALSALLYYAGGSTNPFVSLYLLPLVIAAATLPARYTWTMAALTTACYTVLMQYYVPLPNIHAAAAESDMEMMTGHDHMHMQHAMPQDDAFNMHVIGMWLGFVISAVVVAYFVEKMANAVRKRDEKLARIREETLRNERIVALGMQAASAAHEMGTPLSTLSVVIGELQHEASALPEWKESLALLDGQVRNCKRILDKLLLNAQDGAPLVPRSVEQFIIETLDEWQLLRPMVRHRYQASGAQPVPQMRIDPSLRAALLNLLNNAADVSPQEIDIHVRWDAQNLTFEIHDHGHGLTPEAAANAGSAFFTTKEEGRGLGLFLANATIEQLGGKVRLFNREGGGATTEVVLPLQGKKA
>12-7 # 2721 # 3938 # 1 # ID=19_4;partial=00;start_type=ATG;rbs_motif=None;rbs_spacer=None;gc_cont=0.489
MINAADILNAKVLIVDDQLANVRLLERMLRNSGYVFVTSTMNPFEVCSLHFKNRYDLILLDLHMPGMDGFKVMEGLKEIESDGYLPVIVVTAQPVYKLRALEAGAKDFVSKPFDMFEVNTRIHNMLEVRLLYKERSRMDQILRGKNSELEGARSAAEKANLAKSDFLATVSHELRTPLTSIHGALALIAGGVAGELPATAKPLVDIAYKNSERLILLVNDILDMENIEAGKMEFNIAPLKLMSLLLQALDGNRAYAEQYKVDYVLESESASELSSALVSVDGNRMMQVLANLLSNAAKYSPLGGKVLITVARIGHHLRVTVIDNGPGISDEFRTRIFQKFAQADSSDARQKGGTGLGLSIAKAIIEKMGGNIGFDTHPGVQTAFFVELPEWMGCKHPDASHSSCV
>12-8 # 6348 # 7613 # 1 # ID=37_9;partial=00;start_type=ATG;rbs_motif=None;rbs_spacer=None;gc_cont=0.570
MRPSSSLRFRVAAVFAAFGALLSILLSVGLYFTAQQIGHKLMDEALQAQLLDSAERHMTDAIFLPPNTVSIKAYFLSGEEGGHYAPPPEISKLVPGSYNVKVGTLDYRVLVADKNGFRYFMLFDTDRQHKREKNFFHFLAYFALLMTLASAAGGFWLALRVISPLSRLAVQLGQTQPGDSQLSLEGLGRDDEVGELARTFARYQQRMQEFIRRENYFTADVSHELRTPIAIVLGTVEVLEQDETLTPKQRERVTRIRRAAQDMADLTSALLLLSREQRLRTDENLCYVSDVVQACVDKHKHLIGNRVIRLELEFIDEPYLNVERPLLEIVIANLLRNAFFNMQSGVVSLRLEARRFVLSDTGCGMSQEVQEHIFERHFKGAASSGAGVGLSLVKRICDRYGWRISVASEPGQGTSIEVAFA
>12-9 # 1020 # 2540 # 1 # ID=41_2;partial=00;start_type=ATG;rbs_motif=AGGAG;rbs_spacer=5-10bp;gc_cont=0.578
MDAFPKVEAFVWSDKLVTGIVEVDDQHRRLVELINEIGAMCTLGADSARIQPVLDELVRYAVYHFDTEEQMMRQHAVSAEHQNGHLKAHEAFRQQVSLAVGIIQTAPQDSMNLLAQLLEYLARWLLQHIMVVDLRMAREIQALQAGSSAADAASQAAATVSRSGDVMLEALNTLYGKIGEQTVAVMQANQALEHEQAALRELNEQLEQRVRQRTVALEGANRQLKQNNIELKQVNEKLASTQSQLLQSEKMASVGQLAAGVAHEINNPIGFVNSNLATLEKYIADLNVVLLAYAQAEPRLTADALAGVAEVKRRVDLPYLLDDIPKLLTESQDGLSRVKRIIQDLRNFSHVDEAVWRATSLESCMDSALNVASNEIKYKAEVVKEYAGLPEVECMPAQISQVFLNLLVNAAQAIDSKGTITIRSGVQGEEVWVEVADTGKGIAAENVGKIFDPFFTTKPVGQGTGLGLSVSYGIVQKHGGRIEVNSVQGTGTVMRVLLPMRRASAV
>12-10 # 2547 # 3446 # -1 # ID=41_3;partial=01;start_type=Edge;rbs_motif=None;rbs_spacer=None;gc_cont=0.520
LTEHRRIELALQSEKEEQRSLFKQLEEAQSHLMQSEKMASIGQLAAGVAHEINNPIGYVHSNLGTLETYMQNIFGMLELYEQMEERITDAGALAQIQAAKVKFDIAFIKDDLHAMMNESKDGITRVKRIVQNLKDFSHVDVVDEWHFSDLHKGIDSTLNIVNNEIKYKTEVIKEYGDLPEVECLSSQLNQVFMNLLVNAAQAIDTKGIITIRSGVQGEEVWVEICDTGKGIAAEHMPKIFDPFFTTKPIGKGTGLGLSLSYGIVQKHHGRIEVQSEAGKGTKFRVYLPITQPQGTLPPV
>12-11 # 12862 # 13551 # 1 # ID=73_18;partial=00;start_type=ATG;rbs_motif=GGA/GAG/AGG;rbs_spacer=5-10bp;gc_cont=0.493
MEQEDINFSDFIASSTHDMKNSLNIQSGFLEELMVECRDKIDPAMLTRLGQMIYESSRMNVNLIQILSLYKLGKSIYPIDIAEQSVNELLDEIVMQNQAIMGYKGIALSVDCTGDCYWYFDRDLLTGVLINALNNAYNYTQDKIHIIAHVKDGMLEIRVEDNGRGYPKSMLLENVADNKGVSFSTGSTGLGFYFSSQVARMHKNAGKQGRLAIENGGTFGGGCFVLSLP
>12-12 # 6339 # 7457 # 1 # ID=74_11;partial=00;start_type=ATG;rbs_motif=AGGAG;rbs_spacer=5-10bp;gc_cont=0.589
MGRLFWKFFFVFWMAQVLTSFGVGVAIWTLRPEPQAVQMQDVPPPLPGEAQEMMPSNAGMPDNPPHRHHHHRGILPPPLPIIAGSIVSLIFAALLAWYFARPIRNLRSAFEAVANGKLETRIGMAMDGRKDELADLGHDFDRMASRLQSLMEAQRRLLHDVSHELRSPLARLQAATDLMQQQPERAPELIARLQRDTGRIDSLVGELLTLARLDSGMAERMNESVDMLEIIDYIAQDARFEADAKQCAVDVTLPDYIDIRGNHELLFRAIENVVRNAVLHSPPGGRVGIAVSRDANARWAIAVTDSGSGVAPAEIEKIFEPFFRSQSGAEHSGYGLGLAITRRVVQAHGGTVSATNRSEGGLSVIISLPAAD
>12-13 # 29990 # 31048 # -1 # ID=86_40;partial=00;start_type=ATG;rbs_motif=GGA/GAG/AGG;rbs_spacer=5-10bp;gc_cont=0.551
MLNPSLPTLEHLSTAVILLDEESRVAYLNPAAEHLFGLSNSNLIGHPLQHSFTHTEQLFGTIQSALASRASHIEHEMTLGTLALGYKLHLSCTATPLLHLGRDALLLEFHTIERPLKLAREEQMLDQTQANRLLLRNLAHEIKNPLGGIRGAAQLLEQELDKPGLREYTQVVIQEADRLRSLMEKLLTPQHAPHFSALNIHEVLERVRSVVLAELPEGLQVQRDYDLSLPELHGDKEQLIQVVLNIVRNAAQAMQGKGQIVLRTRITRQVTLMKRLHRLAVTVQIIDNGPGIPVHLRDKVFYPLVSGRADGHGLGLTLAQDFVSQHQGSIEFESEPGRTCFTVILPLPHLGK
>12-14 # 1452 # 3230 # 1 # ID=89_2;partial=00;start_type=ATG;rbs_motif=GGA/GAG/AGG;rbs_spacer=11-12bp;gc_cont=0.572
MPMRTDTRGEARAIEAEQVKAYFNDAGILNVAGAAVFSLMVLVIHNDAPWWSWAPALVFLYLVSLYRANMIRRYRKSPQSRSSKYWIHGQALTGGLAGLCWGVVNTVALFHLPFPLQLFVTAVSSVVAAAATLESFLLVLPPRLFTFASITPLAVGLLFIGDFLFTMMALMLFLFLPVTVVLGNRKNGIFIEAQRLRFQNETLVKELSRQHELLEGASSSKSRFLAAASHDLRQPLAALMIFLELLETERQMSQKGKSILEHAQKATSSLRDLLDALLDISKLDAKAIKPDIRALALQNIFNELDNEFAPIAEHKGIRLRFSATSALVFSDFTLLNQILRNLISNALRYTPSGRVLVGCRHRHGKLCIEVHDTGIGIAENQLGRVFDEFYQVDNQERERQRGLGLGLSIVDRAARLLDHEVTLRSQLGKGSSFGIVVPLAKRSDESVAPVVATPEHLHDDFLGRLIAVIENEGAIRHGMQNLLQAWGYKVIAADSAAAMLAQLDIRGREIDMVISDFGLRGGQSGVEAISALRKRYGVHLPALLFTGDISKETYALAKAAGVQILYKPAKPEALRAAITAAFELEGADAQAD
>12-15 # 10419 # 11717 # 1 # ID=91_12;partial=00;start_type=GTG;rbs_motif=GGA/GAG/AGG;rbs_spacer=5-10bp;gc_cont=0.588
MVDFWQRASFFPLLVLLASLLLWAVFGALAGALFFALLMLMGLLSHLRRLAELEHWCVASDSTRVPDSGGLWEEVFSRLNKMVRKQHEDKEKHAAALQQIEQATAALPEGVAILDAADHVEWCNPLAEQHFGLDGVRDVGQQITYMARQPEFVRYLTLANYTEPLILRGTRQDDMVLSVKVVPYGVNKKLLISRDITHLERIETMRRDFVANVSHELRTPLTVVNGFVETLQDMPKLDNDMSRRALQLMGEQTRRMEGLVDDLLTLSRLENSLNTLVEEEVDVPPLLQSLYQDGMVLSDGKHTLRLELESSARLHGNAAELRSAFGNLLSNAVRYTPQGGEIVMRWSVPESGLPIYSVSDSGIGIAPEHIPRLTERFYRVDRSRSRETGGTGLGLAIVKHIANRHQAHLEVVSEEGKGSTFSIVFPAKRSLV
>12-16 # 3100 # 5064 # -1 # ID=144_3;partial=00;start_type=ATG;rbs_motif=None;rbs_spacer=None;gc_cont=0.588
MGFDLSQFYQVFFEETAEHLSSMESLLLGLDVSAPSMDDLNAIFRAAHSIKGGAGTFGFNDMIEVTHVLETLLDKLRKQEMALTNEMVNAFLEAGDVIAMQLAGHRDATEVDPAAVKNARANLERLSAAPSATPPAPVAEQAYGLFEAEPTAPAEEQAYGFFDAEPAAAEADPGYGFFDDLPAPEKTTQADTEEAQGYGFFEETPAQKSERENAQGYGFLQDINPDNTPDTQPAAATNATAPVLLAEQAHPTRRTADKTPAPAAAESSIRVSVEKVDQLINLVGELVITQAMLAQSASVLDPEVVERLQNGLSQLERNTRDIQEAVMAVRMLPISFVFSRFPRVVRDMASKLNKQIELKTLGENTELDKGLIEKIADPLTHLIRNSLDHGIEMPDKRIAAGKPATGTITLNAFHQGGNIVIEVADDGGGLSRERILNKAKERGMNVSDDMPDSAVWMLIYEAGFSTAEVITDVSGRGVGMDVVKRNIAELGGRVEIDSAEGFGTRTTIRLPLTLAILDGLSVSVGGQTFIAPLGSIVESLQVRPEDLKSVSGEGHLLRVRGEYLPVVALHEVFNIKNAVTDFTQGIVVIIEAEGKKTALVVDELLGQHQVVIKSLESNFRKVQGISGATIMGDGRVALILDVSALAAQHLSRNT
>12-17 # 2704 # 3315 # 1 # ID=180_4;partial=00;start_type=ATG;rbs_motif=None;rbs_spacer=None;gc_cont=0.565
MNDLYAAIVHDVKNQLAELSLRLGARGDAQKEMGIAMSAAQRLSEMLLLHRQDNNLLSVNSDSVSPADFLGILAAEYRELFPGLNIEVDGDKAPAFAFFDDALVRLALGNALHNACRAARSKVRLAAYEQDKMLVLEVADDGSGYPQNLLLDGGAKPSAVSGHGTGLGLYLARKIAELHHLENQHGRVVLSNADGAVFRMFLP
>12-18 # 44439 # 45737 # 1 # ID=217_49;partial=00;start_type=ATG;rbs_motif=GGA/GAG/AGG;rbs_spacer=5-10bp;gc_cont=0.535
MKRSLQWHLSLVLGSAVLLAGLVAAATSFGLAYFEAKEFQDDMLRQIALLSLSESANAATSTSQQSGLNNDAITDPESRVTIFHLPSDTAPIWLKRDLSPGLHTLKTDVEQIRVFVRGDQVRTIVVQPTEVRDELAINSALRTLIPLLLLLPLLMWLIVRIVRSQLAPISSLSKSLDEQSAHHLGPLQSDGLPQEITPFVYAINRLLERVNLLMGQQRRFIADAAHELRSPLTALSIQAQNLTHADSLDAMRERVAPLQNGIERARQLTEQLLSLARTQAGTEGDSAVNVSVMARELIAEYLPLAEAKRIDLGLDEIAPLFLRAEADALRLILKNALENALKYTQEGGEVTLRLLPGDRDALIEVVDNGQGIPVSERERVFDSFYRIPGVSGEGSGLGLAIAREAANRLGGTVSVNERSEVRGLVFRYRQSL
>12-19 # 597 # 1652 # 1 # ID=218_2;partial=00;start_type=ATG;rbs_motif=None;rbs_spacer=None;gc_cont=0.532
MLNSTLPTLEHLTTAVILLDEESRIAYLNPAAEHLFGLSNNNLIGHPLQHAFTNTGQLFGVIQSALASHASHIEHELTLGTHVLGNKLHLSCTATPLQLKHYALLLEFHTIDRPLKLAREEQMLDQTQANRLLLRNLAHEIKNPLGGIRGAAQLLEQELDRPALREYTQVVIQEADRLRSLMEKLLTPQHAPHFSALNIHEVLERVRSVVLAELPDGLLIQRDYDLSLPELHGDKEQLIQVVLNIVRNAAQAMQGKGQIVLRTRITRQVTLMKKLHRLAVMVQITDNGPGIPNHLRDKIFYPLVSGRADGHGLGLTLAQDFVSQHQGSIEFESEPGRTCFTVILPLPHLGK
>12-20 # 7842 # 9647 # 1 # ID=236_10;partial=00;start_type=ATG;rbs_motif=AGGA;rbs_spacer=5-10bp;gc_cont=0.556
MRNNQPVSDIEYIVPASAVFVSKTDLRGVITYCNRDFCEISGFLESELLGEPHNIVRHPDVPQRIFADCWKGLVKGKVWHGVIKNRRKNGDYYWIDANISPLIENGQHTGYLSLRYKASPEQIAKTEWHYRSLQSWSLPALFRAKQKDDYIAKLQQRLADKIMKQEHYLDSHEQEQRIASRYMNKLIAQDKLRDPAVRFYLKPAANFSGDLIAIARTPDNRLHLLLADSTGHGLSAALAAMPMIHPFYSMTGKGFTIPAIAMEINHKVRDSLPSSHFVAAILVSIDTASQMIEVWSGGCPPPLILDEQGNCVYRFKPRHLAMGILTDERFDTSVEYFSYENNAYSLLMFSDGVTELENEHKQPFGIQGLLDAARIEDFEVRTQNIVHAIESHCRTSASSIDDIALMMAQFKFDGRRTTSALQPPEKNRRQLFRGAIIWQFALTLSMQQIKKLDVVPLLLDIVQQVEKDGERSGEIFMILSEMFNNALDHGVLKLDSRLKHHEDGLERYFEERALRLNTLETGQIQLHLEKVSNTDGSTFLRIRVKDSGNGFDHRHCATQCAEGTARHGRGIPLLYNVCRSVRFFGNGSEVEVEFNLPQETR
>12-21 # 2439 # 4229 # -1 # ID=243_3;partial=00;start_type=ATG;rbs_motif=None;rbs_spacer=None;gc_cont=0.557
MADKQGVEMSSFWDDMRFRIDTDNFAVRSDQIRARLHYFPVMVGSQALIEPLLASLLWKHAAHAGLLYWLAVLWALHIAEMSAWWRYRNASQTIDQCRRWSVAFNFFAAAVGLMWGAAALSFFPEDMAYQALLICVILGLAAGAVTMNPIYPPALYLFLASILVPTILRVAFENDPVHWIIAAMLTLFTAVVINSGRQLAATFFTTLSQRYENLALVELLTKEKSRAESSSRDKSRFLATASHDLRQPLQALMLFSDAMLEVAQEKETKHLAGQIGKSVNALVEMFDELLDVSRLEAGIVEVRWQNFALQPLFDRLYVDMTPFAQSKGLHFNLPNVDCIVYSDPFLLDRMLRNLISNAIRYTDHGSVSISCLPCAQGLRFAVSDTGIGIDAEALPHIFEEYYQVDNQHRDRRKGLGLGLAIVQRVEGLLGYKVEVKSEVDQGSEFSFVVQQGKAEQQLAQPFVVTHSHQDLRGVVVALLEDDQDIREMIVGLMEGWGCRVFAGDYVGDVLRDLAVAQQRPTLLVCDYRLPQGVTAVQVIKRMRELWGDGVPALVLTGDTASEALQDIHASGATLLHKPIAPSRLRSMMYFTLHGEL
>12-22 # 1896 # 4022 # -1 # ID=253_3;partial=00;start_type=GTG;rbs_motif=GGAG/GAGG;rbs_spacer=5-10bp;gc_cont=0.557
MKYLIIICGLIGVVLLYLLSSASANTALFSHNYSSLLILTGVLALGLTVLVGYQLWQLRIKLRERVFGAKLMLRLTLFFSLIAILPGLLVYAVSVQFLGKSIESWFDIRVEKALEGGLNLGRNSLETGLKELGKKGRLLSLILAEQAPERYAETLARLVDKVESQEAAVFYLDGRLAGSSVAGKKLHNIPDPQMLREAAQQGLYSLVDALPDGHLVLRVLIPVGSASSSLETRVLQVIQPVPQQFSADAETVQAVYRDYQELTLSRLGLKRLYGITLTLSLLIVLLSAVSAAFFLSVRLSSPLAALAEGTRAVAQGNFSGNYPVQSSDELGALTGLFNQMTAQLADAKRFSEQQQRQVENAKGYLESVLTHLSSGVVVLDAQFKLRLANASAEQILDIPLRGMIGQTFSAMVGQHLLLRSFADAVTEATAASAGSEWQKQMERLSKSGEQMLLLRGTCLKTAMDSSHVIVFDDITHLLQAERQAAWGEVARRLAHEIKNPLTPIQLSAERMQHKLSGKLDEQDAGLLQRATQTIVSQVAAMKNMVADFADYARAPAPKLALLDMHQLLNEVMGLYEANSSPITLQLGATHTWLNGDATRLRQIVHNLLHNAHDALQQVEHPQIILSTASTHSEFHLMVSDNGSGIQEQVLARIFEPYMTTKSKGTGLGLPIVKKIVEEHGGRIAIENKAAGGTQVIVSLPLAQEMEVA
>12-23 # 361 # 1872 # 1 # ID=256_2;partial=00;start_type=ATG;rbs_motif=None;rbs_spacer=None;gc_cont=0.624
MKSISFLASPPHGAFARMLWVIAACSLATLLAWPWRDLLDPANTAMLYLLAVLVVAARAGKGAAIAAALLGTALLDFFFIQPRFTFTVGDVQYVVTLAVMLAVALIIGNLTQGLQREKEAAQERERQSRALYQLASQLAGALTLEQIDAMTRRFLHETQSCRSLLLMRHGEEVLSALPGQTPLSGKPYYAAQAALQQGAAQATLDGALHWLILPLHNSPQARGVLALSSFDLGLLGNERRPLFKAIAALVAASVERLHFVELAQQTQLQMTDERLRSSILSALSHDIRTPLTVLYGMADTLAQSALPDALHEMADAMREQTLRLNSMVSNLLDMAKLRAGDIRLNLEWQPVEEVIGASIKLLAPALAQHPVTVALPPDMPLLRFDAVLMERVLCNLLENAAKYAPPGSPIRIEARTDKKFAHISVSNDGSRFPTDRMESLFGLFERGDSESNIPGVGLGLAICRSIVTAHDGDIYADNNNGARMTFTLPLGEPPAIEPEDEHE
>12-24 # 4082 # 6886 # 1 # ID=257_5;partial=00;start_type=ATG;rbs_motif=GGA/GAG/AGG;rbs_spacer=5-10bp;gc_cont=0.555
MNAPDSNIADYALGCRQTANDRKIFDSGIELMNRLKYPQKFALITFLFLLPMWLMMYFFFSAVSVQVQFAEKELIGTTYLRPLRVLMEDALHARILAQGPDDAEHRTDMARVRTRLSQDMEALAELDRKWGKKLDTGNRVLMLQDAWNKPQQGSAQGDTLGTFIDSIHELISYVGDTSNLILDPDLDSYYTMDAMLLKLPAAQSVLAQTQLLAMRAIPRDEETHAELLRLGALVKSGQLELEKGLHTAFAKNPSRQLKSHLDTPLEELAQNTRTYLGLLDKHTQSAIGKPADTAILNNSAQQVFAASFLLWDKTTDELDRLLESRIQGFELQRNIALIVTALAIALVAYLWMAFYFGVMRTVQGLEQAAQRMASGDMSGAVALPNRDELGQVVNSFNTIAVRLQESNRDMERAAKHAEGMALAAEAANQSKSQFLANMSHELRTPLNAIIGYSEMLQEEAEDEGATHFIPDLKKIHGAGKHLLGLINDILDLSKIEAGKMETYLETFSIQDAIKDVNATIQPLINKNHNHLQINIDAEAGEMRSDLTKVRQILFNLLSNASKFTENGNITLGVARSFDGTGKAWIEFRVQDSGIGMTPEQLDKLFQAFTQADASTTRKYGGTGLGLTISRRFCELMGGDIQVASEFGKGTTFSVRLPAVTAEQTAPVATDLAENPVLEALPGGSTILVIDDDPVARELLERYLSKDGFTVRTATGGKEGIALAKILKPDAITLDVMMPDMDGWAVLTTLKADPDLADIPIIMLTMVAEKNLGFSLGASDYMVKPIDRNRLTAMMERYRTHAATCPPCRVLLVEDDAATREMMRRTLEKTGMTVIEAENGQVALQKMDGNTPCIIMLDLMMPVMDGFEFAVELRKKEEWRAIPVIVLTAKDLSTEDHLRLNGHVERVMQKGEYSQVSLLTEVGDFVKTCIHKESP
>12-25 # 10723 # 12501 # -1 # ID=287_10;partial=00;start_type=GTG;rbs_motif=GGAG/GAGG;rbs_spacer=5-10bp;gc_cont=0.533
MRRLIYLVCGLLFSAMLSHSACALEPVTLQLKWTHAFQFAGYYAAQEQGYYRDAGLQVNITEAAPNIDPIQEVISGKAQYGVGTSSLLLQRAAGKPLIVLAVVFQQSPYVIFTAPNIYHLHDLVGKRIMLEPQADELIAYLRKEGLSQKDFQQLPHSFDAQGLMDGKAEAISGYVSNEPYYFLRAQYPYHTFSPRSAGIDFYGDNLFTTENELHDHPARLKAFRAASMRGWQYAKEHRDEIIALIQSKYSSQHSRDYLEFESDQMLPLLQPDLIEIGYMNPSRWQHIANTYAEIGLLPHNFPLQGFLYDAGAQDLSRLYRALTFALLAIAIIAAVAVYIHRINLKLQASEKKYLATQTSLLHAKEVAEQTLAEQRQFIAMVSHEFRSPLGVIDSAVQLLSIRLQAEPDTSHIMARIRRGVSRLTNFLDNCLTEDRLDSTGLTLQPSPIDLYELAATAKDSAQHISGRHHIITELDENLPLLNADPQLLLILLLNLLGNAIKYSPEGTEIKLRTRQIGQSCRFEVIDQGQGIPAEELPLIFKKYQRGRASGGVPGAGLGLSLVSRISELHAAQIEIKSRENEGTHVTLTFPLN
>12-26 # 215 # 1264 # -1 # ID=325_2;partial=00;start_type=ATG;rbs_motif=GGA/GAG/AGG;rbs_spacer=5-10bp;gc_cont=0.569
MLIDDSNMVRDGAEQTVLSGKCGAPGAREVEQRVVRDEVDEQLLPVFLEEANELYPKILRTMQAWRAAEGADASLSNQLQRSLHTFKGSARMAGAMRLGELAHHIEGQVAGLLAQSGQDTARWDALLDCLARIDAALKELENGEAVARVEEVSPFTLQQGYRQSFSCVSERLYRVVRQTAKELGKRVNLELSGGNIELDCTVLERMTAPLEHLLRNAIAHGIESPERRKAQGKAAIGEINLSLCREGNKLVFELSDDGAGLDMPRLQRKALEQGLLTEGQAISEELAIQLILKPGLSTAEAITEIAGRGIGLDVVMSEVTALGGRMDVVPMQEQGLGFIIFLPLLAAPG
>12-27 # 4638 # 6254 # 1 # ID=325_7;partial=00;start_type=ATG;rbs_motif=GGA/GAG/AGG;rbs_spacer=5-10bp;gc_cont=0.568
MRHLTQRLERPLDLLSNTRWSTYLLSCVILLIVGGTLGRVAYDQYQQTEESEYRLLEAHARNADVQIVEAMEDVEHFLDMVALEHSHRHKLHGKAFPAFLELQKKDIPESGTLLVTDARGRIIASSDTALIGRDVSQESYFTAHTAPHTPLGLFLSRPDKRLTNTSTAFFSLPVTTPEKKFSGIVALGVSFKFFQNTLRAINPDDSASMSVIFNREGDLLYRRSDPEKFFGNNISKVSTVLQEHASSGERVTRHIGPSAHNGKTRLFLVRDVGTTGLSLIQSRQLDEVLADWRRNVIVYILIFMFTCTAVIALLMTSARRKQLEKDVADSNKRLRAIEQRQMLSQERQRLMQDMHDGLGSSLVSALRVVENGHLDEIEITQVLKACIDDLKLAIDSMEPVDADLLLLLATLRFRLGPRLESTGIALSWEVRNVPKLEWLDPKNALHILRILQEAFTNIIKHTQTTEIRVATAADEDYVQVTITDNGTGFDVDSALSGGGKGLSNQLRRAQAIAAEVHWASATTGTCFTLRLPIQRKPA
>12-28 # 1752 # 3611 # 1 # ID=339_4;partial=00;start_type=ATG;rbs_motif=AGGAG;rbs_spacer=5-10bp;gc_cont=0.590
MNDFTGMEELLQDFLLEASDLLADVDSKLMELEKAPNDKNTLNVIFRGFHTIKGGAGFLNATELVTLCHLTENLFDKLRNDQLQLNPGLLDVILAATGDVRLMFNDLGRGVQPQRAPQAVLDALGAALEGKSVALAAKPAAAPAPAAPPVSTALQAAAENGPDWNALYQTIVGGATPAPAAAAPAAPVVASADEIDVEKLKQSAFGRRGDDVPGRPAAPSASRREAEPAAKDNTIRVDTDRLDQVLNLSGEIGLTKNRLTHLRSDILQGRSDAETLKSLDESVSQLDMLVVSLQNAVMNTRMQPIGRLFKKYPRLARDLARQLGKDVELVLSGEETEIDKTMIEDLNDPLVHLVRNAVDHGVESAEQRAAAGKPVKSMVYLGARQEGDHILISISDDGKGMRPEAIRSKAIEKGLITLEAASALDETGSLNLIFLPGFSTKDEISSVSGRGVGMDVVKTNISKLNGSISIESEPGKGSTFTISLPLTLAILPVLLLRLSDQPFAVPLSMVREIMSVTPDGQQLISGRPTMVVRGEVLPVKSLANLIGWADSGKSEVGVLMQVGSQSFILSADGFAGHDDVVIKSLDTFRPKGVAGVTMSSEGEIVLILDIKELLGETGH
>13-1 # 1670 # 3478 # 1 # ID=21_3;partial=01;start_type=ATG;rbs_motif=4Base/6BMM;rbs_spacer=13-15bp;gc_cont=0.448
MTLKSRIFPLWIASVLIPVVVFVFSAKQLFRTYAFRQAQVELSAFTGIAGEITLNEFEKAGVGGVAAQLSFISKKTSYRTTLIKENGDVLFDSGEDILKMRKHNDRPEVIDAINTGRGESLRYSATLKKQMLYSATAVSLQGGEKIVVRISRSEKSVYDGISGTERTLMIIGLVSALLGFLVVLIVSKKINGPLSEIKRQVENFANGNFSRSIHHCGIYEIDQIADNIDKMAEKLKENMRKITAHHNELDAILSSMKEGVIAIDVAGKIILANRSARDFFKMGDKFLNSERLFHQFVRNTEIQKLLDKILESKEEIESEIEIFENKKTYLQVRGAPLLDNASGKSIGALIVLNDISTMKKLENMRKDFVANVSHEIRTPLTAIIGAVETLSDNDLKSREKKKMLTMIAKHSGRLNALVEDILSLSRIEQGVDELSLAEISMPETVEYAVDVCKEKASQKEISIVVDVEEFSWKLDPVLFQQCLINLIDNAIKYTGEKGEIKIEGRRDATDGFFIRVEDNGCGISEEHIPRIFERFYRVDKARSRELGGTGLGLAIVKYVINAHGGSISVESKPGKGSSFTIKITEGGFSYPPAEETRGLENPR
>13-2 # 248 # 2884 # 1 # ID=91_1;partial=00;start_type=ATG;rbs_motif=GGAG/GAGG;rbs_spacer=5-10bp;gc_cont=0.479
MREILDKIAKRFSFSRLHVRLRALVCVAVIPMLSLIVFGSILYRHAKEAEIRDGAIALTNIAKNGLDRYIDSNQQLLATISHTDTIKEGNPSSVNAFFRLMHEQFPGRANFGAIDLKGNIFASILPMKEPVNISDRPWFQQVLKTRDFTIGDYQIGRITVLPVIVFAQPVFDSAGGIKFILFASMELKWLNRLWQDVKLPPDSHFLVTDRNGAVLFHYPDNENWVGKSVSEMPIVKAMRTRKNGAAESEGEDEVKRIYAFTTAGAPEGSIHIAVGISKKAAFTPINNILAISLILLAAITGLDILLAGIYSDRYIIKPINALQNAAERFLSGDYSTRANLKDGVDEIIAYSNVFDRLAEIIEQEIAGRKKTEALIKSILDAVDESFVIIDREFRIIFANRAYASTVKMPLEDIIGRHCYEVSHHFSKPCCESEGYPCTVNNVFETGEHGTAIHTHHDKEGNLVYLETKGYPLSKDAAGKVLTAIEIVIDITEKRKIEEQLRQAQKMEAVGRLAGGVAHDFNNMLAIINGYSELLLREVPVTDLIHATIQEINKAGQRSADITRQLLAFAGKQTIAPKALNINENIENMLKMLRRLLGENIELLWKPAISLWTVKMDTSQLDQILVNLFVNAHDAISGVGMVTIKTENLDLDKAPCVCEAHPDFIPGKYCCLSVSDNGHGMDKKTLEHAFDPFFTTKEPGKGTGLGLSIVFGIVKQNNAYIGIDSEPGKGATFNIYLPRYESKDAAGCQEPEKSEIFTGIETILLVEDDEPLLKLSKKQIEPLGYKVLSANSPALAIKLAEEHKGDIHLLMTDVMMPEMSGPELRDKIKSIHPAVKCLFVSGYTADIIARDGVLDEGIHFLQKPFSKEDLAKKIGEALS
>13-3 # 317 # 1879 # -1 # ID=137_2;partial=00;start_type=TTG;rbs_motif=GGAGG;rbs_spacer=5-10bp;gc_cont=0.448
MQVTFILLLFVVIGMGAAIIFLKSRAIIAQRTLYENKKLTKKGREGTRAILEISGKAINADISDDAFLSSYCEYAQRSLGGDGAAVFFMTDDAVRGLTVSGVFPVLKDISSQIESQLVAHPKKHSEFIRDITIPFSREDIAKWCGSASFAFFKGGNFPSCFPEKFSKTAKRMVVAPIILEGEAAAAVMVVSGDDFDEHAIDENDCDYLAWLNEIASLSLKGIKIFREKRDYEKGLQQAKEEGMLQVSAGIIHNIGNAVTVAKLNVVELRDKNLPISSDSPESMILNEILPEIKRHIEKGDAGDFLSNDQTGSQFLNVISKLVSHISSRSAENSKLTKSLSNKLNHISEIIELQQRFIGELGTENLSSLAPVIESAVKIFEETFNKKSVSLKTEIHDNIQEILIDTSMMAQVYINLIKNAVEAMEAEKNDKEKSIKITLRTEEKDGRRSIISEVVDNGPGINPNALPNLFTFGFSTKEKSRHSRGYGLHSCKETVKKYGGTIAVDSKQGEGTKFTIIIPIV
>13-4 # 1195 # 2697 # 1 # ID=162_2;partial=00;start_type=ATG;rbs_motif=GGA/GAG/AGG;rbs_spacer=5-10bp;gc_cont=0.438
MISYSKTRKIFFWIYVILTLLFSSLLIYLGKKDIDRANAFAEREKTYIDNIMNCSEKLNKALSSLHGAMLSNNPAKFSSLEADFLNLKKQINSLSPKNGDKNIQRDIEALKKNMMRISSALDSLRNDLLCFPPDIDILTSQDYLCISSSLSASSEIIHALVSKVNEQANFLREQSLFFFKKLQYTLVTFFILTTLFAVSSSSYSSFLLKKYLKLLSEGTKQISSGNLKYRFASLESDEMGSLMSDFNVMARRLEQQTVELKEINRKIEEKATQLAEANLHKDRFFANMSHELRTPLNSIIGFSELIIERNNYDKVKIVENSRKILSAAEHLLALISGLLDIAKADAGVLLPNRKEHEITKTVAETVEMLKPLAEKKNLSLDLLLPPPMKAYYDEKMMRQVLINVIGNSIKFTKEGWVKVKIERTGDMIKIEVSDTGIGISDEEQKKIFKDFHRVENGLTSNYEGVGLGLALSRRLIELHSGTIQLSSALGKGSSFRILIP
>13-5 # 9948 # 12437 # -1 # ID=172_8;partial=00;start_type=ATG;rbs_motif=None;rbs_spacer=None;gc_cont=0.445
MIKKNISINICFPVILLGLIFGIFAIALDIAATHYFSKSLNVPFFDSGDRIILRIILFFLSMSFVLLLQILFFTEDIFKSKTEKTEPDLAELFGSLGYCAATYHTMNNGNTFIFEDFNSAAERAEKIKKSDVLGRNVLEIFPGIEKFGLLSVMKRVYATGTPESHDLSFYEDKRISGWRQNYVFKVGEGKIIAVYQDLTEKIETLARLRKTEADIGTIMKNLPIFFILVDGKDIVKNAMGKALADITHSPTIAGMKLEELFGAKSKFMESVAMARNGVEFSATIKIGDKVFEVSFSSVPYPNETGRGIVALGFDVTPKTALEKEKELLVTAINYVDQSVMITDTDGKIEYVNPAWEKMTGFLAGELIGEHPRTIKSGKHNEAFYKEIWTTLGDGRTWKGHFFNKKKDGSIYEEDAVISPVKNRHGDIINYVAVKKDVTQQVILQNQLLQAQKMEVVGRLAGGIAHDFNNILTVIIGYSELAMTTIGADAPSYDSIREIRAAGKRAASLTKQLLSFARRQIINVEPVSVREVFGEIEEMLRRIIGEECVVEFRYAGDDDTILAERSQMEQVLMNLVINAKDAMSGGGKIMISVESHFQTYPYNNMGFSAKKGNYIKISVCDHGTGMDEEVRSHLFEPFFSTKPKDKGTGLGLSTAYGIVKQHGGFISFDSVLGEGSTFNIFIPSASESSSQIAENSEKRVVREIRNISQGDKKTVLIAEDELFVQTLAAKILEKAGFNVLVANNGAEALNVLESGKEEVDFLLSDVIMPVMDGAKLAGHVMKNWPKIKILMMSGYADIDLPETADGEKTPCIPKPFSPEMLMTAIQEYFV
>13-6 # 1714 # 3573 # 1 # ID=209_3;partial=00;start_type=ATG;rbs_motif=None;rbs_spacer=None;gc_cont=0.454
MFTLTMRPGLYKWKKQKNTPFEKQSSRCIIPKTKSNFSPNKIMAQVSKPKKTFEEQTISRSFKLLTAAFTAIVLMSILSYYINIWIGEYQASSQNLSERIRSRTINSNLLFVEITTGASDKDLNEVWILIEGIQGDLTAIGNADIESQVNDKLMAFKGCMLELHGVMSDAAKKKDETQRQSDYYKAYSELNEVTSKIDPHLKKIAEDKISMMKVVYIFMSLFVIVLLGFAGWEVKKFVSLISIMEESNRENNRILAVALNSINSILIFADADQKIILWNGYAEKYFGVPVSKATGGILSEVLPILSRYNTDYHKVLQLQATEEINSAKFAVGEMERIVNIRMIPTPGSSGVVIIIDDVTDAETSRKQVDKAQKLETVRNMMKSLVSDFNGIFAQLSRTIGVLEGSVEDQDSEETTEIRKSFESIRNTYEKVHDKVRKLAYITKEKEFIPSKIELNTVINKALDVCQDLFDKDIQVNRTLYDVKAYTVADAELLEIVLFNMFENAADALTIMKPEGQPKGGIIEISLEKIFPDRNYRQIHPLAMASSYWVINVADNGVGMEAEICAQIFDPFFTTKGDFGAAGVGLTVADEIARKHRGFIEVYSVPEQGTSFSVFIPETV
>13-7 # 3612 # 4949 # 1 # ID=209_4;partial=00;start_type=ATG;rbs_motif=GGAG/GAGG;rbs_spacer=5-10bp;gc_cont=0.454
MKIELIIAFLSGIAAASAFLFLVKRDEVEKEDKDAKGGSAEKKETPDAEIRLERAKEFAIKAELASEAKSRFIAYMTHEIRTSLNIIMGISQILQEDEKELGEKQKTFIFSISGASKKLLSVTDDAADFSTREKGERHFFIKQKSIDIRKMCSEIINEESAVAQSKGLEISLLLPDGIPAFVNGDRTKLSHLLYTLVENAIRFTEKGSVRLVLKNLDPASKTDTKIEFRIEDSGAGISEEKIKDIFDFTTDDVADSERSGNVKLGLAICKYLAENMGGSINVDSRKKSGTSFSIILPFKTAVEETAKKKESFAPASSRINNFSGKKALLAEDDPVNRQIEKILLQRYGFDVETASNGQDALEKYKSGKYDIIFMDCEMPVMNGFTSAREIRKVETETKQRTPIIAMTANAMTGDREMCLDAGMDDYVSKPVSIDKLIDATSKYLG
>13-8 # 164 # 2662 # 1 # ID=271_1;partial=00;start_type=ATG;rbs_motif=GGA/GAG/AGG;rbs_spacer=5-10bp;gc_cont=0.521
MKVAEKREVRFAAEFSQTCGLIAAVFGLLALFGWIAGIPLLHSFGADKIPMAPSTALLFALYGTLIFLKVGMRQGNGLRRALIVLDLFAVSGSLLLLILSSMGIRPDIEHLGIEITGMVEGSPIGHISPLTALCFVLAGITFLLVISPSPVRPWTTTAAFWSASAIILFSTVFVSAYFLGGYLLYGSKIIPPALPTSLAFMFLGLALLVSSEPNFRLHKLPHAHSKRATCALILTFLISSTGILTAGYFYFQNYEKQHRNGLEQLLSAITGMKVEGLKEWRRERLGDAAIFYKNFDFSRRVSVCFRTPENAEATRSMRAYLQQAQEVCQYDRISIFDAEGRERISFPDIREPLAGVISRRSAEALQTKQIIFEDFYRNEHNQRIYLTILVPILLNADGISGEHNERAIGILALRVDPDQYIYPLLRRWPGPIKTMETRLARRDGNDVLFLSGLKFKPDAALNLRIPLTNTDAPIVKALLGQGGIVEGVDCCGGEPVISAAHAVPNSPWFLATHMDIAEVYAPLRKKLWEMVLLVGTLLFGLCAGVALLWRRQQVRFYQEQFKSEAERKKAEEDRKKLEVQLIQSQKMEAIGQLAGGIAHDFNNMLQVIIGNADMALKDIAPDNPLAEHFLEIRMSARRSAELVKQLLSFARKQIIAPKVFDLNDTVAGTLKMLGCLIGEHIALLWKPAGNPCLIKMDPAQIDQVLVNLVVNARDAIGGKPGKITIETENAMFDEEYCKTRAEIIPGQYVMLAVSDDGCGMSKKIMERIFEPFFTTKPCGKETGLGLATVYGIIRQNNGFINVCSEPGKGAAFKIYLPGYKSEAVAEGVVLSK
>13-9 # 3102 # 4712 # -1 # ID=376_5;partial=00;start_type=ATG;rbs_motif=GGAG/GAGG;rbs_spacer=5-10bp;gc_cont=0.523
MKLDECWTEIEAVPHTAAMHDVFDRIRNNPSWPFLPVVDAERHPIGVVREYDLKNYAYARFGRELIKNRPLTDFLKPSLILPTNTSMEELLSSSAKNSNPDGIILTENGKYRAVLLTDVILHMFEEQHLATEVRMVQAQKMEAIGTLAGGIAHDLNNILTPILGYTEMMKLLMAQGEPIQPDMLDQVCVSAKRAREIVKQILVISRHQTSERHPMCLGPTIREAIRLLRSSLPSTIEIEMRLTVRDDHLVMANPTDIHRVVLNLCTNAYHAMREGGALQVVLEHHEGPLMGWSLQNAQLTGNYLRLSISDTGTGIAPHLLPRIFEPFFTTKKQEGEGTGLGLSVTNGIISNCKGVISVESELGKGSTFHVYIPCLDQKSPSKDIIVPATAFQPAGGEILSDTRRSIKALMVDDEFAITQLAGRLLPKYGIALETENDSVKALKLFRERATEFDLLITDQVMPGITGMELIERVLEIRPGLPIVLCTGYSETVSFEQAKGRGVRECLLKPLNFQQLAALIKQLVPPLSNAAFQAMNL
>13-10 # 4448 # 5530 # -1 # ID=407_4;partial=00;start_type=ATG;rbs_motif=GGAG/GAGG;rbs_spacer=5-10bp;gc_cont=0.442
MTDNFESKILVVDDDKYNTYILKEILSEKFRVESVGNAKSAIAMTKEFRPDLILLDVILPDVDGLELCRLLKSSPDFGFIKIILVSAKSQIGDRLEGYDAGADDYICKPFEKEELLAKVNVFLRLKHVEEVERLKEDVISLFSHEVKTPLNSISGFAELLESTTALDEKQKEIVSHIIINSKELLSLTEKSILLNSIRTNSKFLPADETGSAQLLDEVVKSRQWKAGRKKIRIVKNIRSDFKLSCDSKLVFEAIGALLDNALKFSSTGSSVLISADKEKENSLFIVRDEGEGFPGDFDKILSEKPREKDINYHGRGYGIGLAFVKYVAELHNGSLKLLDTGKHGSAVELRLPLCNSKPKR
>13-11 # 5532 # 7313 # -1 # ID=407_5;partial=01;start_type=Edge;rbs_motif=None;rbs_spacer=None;gc_cont=0.439
LVFSMTMTISFWVIRKYYEKRDSLMTIKMLADDFASLRTGPESEIRKNAFCLSSAALSLGEIGEVSANELEKIIGAIGRIACRTKNDDFGFVGKNGVLSVSFNAGDGQKETAKNLIRLMESGKLRKNGGILFAPIFKNGGGRWTLLMLHPAKVGSAEGFFFSESDISPLLKRNLKKNISDSSLEFGKAILDARHRENSFINYPSNLNTKDFRDEEALTDALIAAAAELKATERIAVIEKEVSGKKIIIIIGQEPTTGLMIADFLVGDIGIDSVPMRVHAVVSMLAMLAGLTLMIVILSRQIDIPMKRLVNSVLSLRDGNFNSSGKSNREDELGALENSIAQTAERLNILYGNLQKTIKDKEAALTRAKRAEKDKADLFNRVNHELKNPLHGIINYSRFGVEASEGKIREYFEAIRENSIDLLDMISELLNLAKNQMLSAPEKNFFDMKDILCEIEKDFSYLSEAKNIYVKKEFYPEAEEIEIEADRKQIKTALLNIVGNAMKFSPENSTITIKCEKNKENITVSVSDEGPGIPEDKIDKIFAEFYRVKTHKDGSGLGLYIAKKIILAHNGMIYAVNDAHGRGVSFRIKLPMRG
>13-12 # 1767 # 2915 # 1 # ID=458_3;partial=00;start_type=ATG;rbs_motif=None;rbs_spacer=None;gc_cont=0.443
MRKEKHIEEIVSKFSAEERRDVFRHLRNADFFHDVFNNIREGIIIFDRALRIEFANFAGREMLGLSEDFKSQKISLYLKGMDWKAFLLRSQKVAENVSRREIEISYPRRKILLFYIVPHDADKGTFVAIFHDVTELSDKRTEKIEEEKNNMVSLLAAGVAHEIGNPLNSIGIHLQLLERKLSEKKKTNKGELELLSISKKEVSRLELIIKGFLQALRIDKPVFSKLDIKRILVESLNFMKPEVENKLINVNCDFANSVPPAKGDENQIKQVFYNIIKNAIQSMPEGGTLDITCDASDESALISFRDSGRGIAPELIDKIFNPYFSTKAGGSGLGLMIVERIIREHSGNISIDSSPEKGTRFTVEIPFFDKKVKLLPVSNDFS
>13-13 # 1333 # 3039 # -1 # ID=481_3;partial=00;start_type=ATG;rbs_motif=GGAG/GAGG;rbs_spacer=5-10bp;gc_cont=0.476
MANRLRDFSDTLIKVVGGSMKGSEFKAQKGEISFGRGQEADIQIHDPLISRVHCKLNWEGGNWYIEDLNSTNGSWMMGKKLTKKSILPLRTSVRIGNSIFELFNMFSRDDTQSVNMPLVTYRIQPETMASAQPVPAEQQKEISRLIEEENKRLSLIYKFQNQITSIFKEDELYPRTTKAIMNTVQCDTAFLLIYDVDGGHFVPVSGRKDENELTEFSKEAINGNIVEFVRENHEAVLSTGNRVGDPFKPFAEGGKPASMSIMCVPMFGKQQLNGMIYVSLTSAERQYNENDLRLLTVLGHTAGMALENTRLIEFNLKNERLVATGTTAAGLSHCIKNIIAGLDGSLNLLKMGIDESDMNLANEALLILSKNHRRLGNLALDLLNLTTDQKLNLRVIDLNDIITELSELMAPQFKQENISISVTRDPSELPLCIEADEKGLHRVILNLLTNAEQAVLERMEKTGPESPGKVIISARFNDEKDHIMVSIVDNGVGIEAEKASAIFDMFATTKGMAGSGLGLAVSRKIIEAHGGTIYATGQKDKGCTMTFSVPVGQNDAGTSTRAIKKMFK
>13-14 # 1549 # 3156 # 1 # ID=502_3;partial=00;start_type=ATG;rbs_motif=GGA/GAG/AGG;rbs_spacer=5-10bp;gc_cont=0.486
MNKNTAGVEFEKLLCEKEKEIEAIYENSPIILLLLDENYKIKKNNRRFAEVAEKNGFSFRSARIGDVLACENVAKSPNGCGSSKSCATCGLRNAISGVLETGCPCCDLKTDLSAMEGGKKVGKTFLVSASRIFIEKTPHVFVSLIDMSEHIKLESQLLHVQKMDAMGQLAGGMAHDLNNMLQVITGYSSIIFSSLAANAPEREFIVEISKVSERGAALVKQMLAFSRKQPLQLEYLNLNRTVKDALSMLSRLIPANITIDFVPGHELGTVHADPVQMEQIVMNLCLNARDAMPDGGALCVETENTLLNRSYCKSHITASAGHYLLLSVTDNGVGMDRETLSHVFEPFYTTKRMGRGTGLGLSTVYGIVTQHKGMVNVYSEKDKGTTFKVYIPIVEAKAREIGTKILGPIRGGSECVLVADDDESVLWVLRHTLEDAGYKVITAVNGAEALEKFRGRSGEISMLVLDVVMPIKGGHEVYGELKSEYPHLKFLFSSGYSDNAIHKGHIIQDGIDFIPKPYAPDDLLRRVREILDRKK
>13-15 # 585 # 2219 # -1 # ID=549_2;partial=00;start_type=ATG;rbs_motif=GGA/GAG/AGG;rbs_spacer=5-10bp;gc_cont=0.444
MENNKRILIVDDQKDLCEQLSKLLLRAGKANETLSLVQQMRAKLLGAKAEKEPEDERDAENHYEVEVAHRGEEAVAKIAKSLDDGNPFALIFLDMRMPPGWDGLQTAKKIRELDKNVELVIMTAFADHDQKQIADEVGHPHKLLYIKKPFQAEEIFQLALSLTAKWNLEHAEIRRKKWLEAIIKGLCKLKNPSITQNTDGAFSSTLKAFLELMESEKGMIAVFNSIENRWALKCFNGLLDNDAADFISENRDALKECRTTKHEHGRYVLPMRKNDFFAVVAIFDVQMKNDPEWYKLLSILSMTATDVLSASVDTRQDIENEKFASAGKALSKLSRTSIALLNSMEPHCNILKEHCADKVNAEAAQKITAIAEEMRTGFENLLLYEEESRPFLEKINLLSAIKEGIDSVIGGKNVSLKTDCGQNIEVMADRAMMKTAFANLALNSIKYSNKEKTEIRIIASVVNEKIKIIFEDDGGGISEGAAEDIFSPFKSNSSAGGLGLGLPIVKQIILKHLGRIKYDQTHANGVRFVIELPIPSIPTKLKQS
>13-16 # 4289 # 5623 # -1 # ID=553_7;partial=01;start_type=Edge;rbs_motif=None;rbs_spacer=None;gc_cont=0.461
WWMQMKSSYIAKAVFTVWLSVIASIYLKKIDTTTPGEGKGALDIVLAFVGNYGNFESLRQNLKEWEGRYRMVIENAADLIILMDSGGRILDANPAALKTLGFERIEEISGKNAGDFFLNEQEGRSTVEKYFEEYNDSNRPFDIKAKTRYSAIVELQAVMNTIAAEPETMTILVARDVTTQNRLNREKEELKEELVHSQRLESIGKLAGGVAHDFNNYLHAIQGNLDILLLMHDIKDEKTLKHLEKINNITDNASKLTQQLLGFARKGKYRIDNIDMAKLVPETLALFSSSALDTEKTELICELRKTPCRIRGDAVQLKQILLNILINARDAVEDKKNAKKIISIVLAEAEDFKDIFELSRKNPDFSRKNFFCLAISDNGCGMDKETLSRIFEPFFTTKPTGKGTGMGLAMAYGAVTNHNGWIAVDSEVGKGTSFHIFLPLHETE
>13-17 # 254 # 1855 # 1 # ID=570_1;partial=00;start_type=ATG;rbs_motif=None;rbs_spacer=None;gc_cont=0.534
MKKIFSDNLIFLVFGLVFLSALVLSWVSFRAAMRDDEFRIRKLMDELSSRTQDMADDCRSIVSNCRNDVLAALRNSQSLSPSDLEAVAFGSPLIRRVFLADSGGRIIYPSDDTHFTKHFFNLFYAPASDFTPEGDGEREIPSAAKTPKKRKTAFGGAIKGRNEGWLLWFSENRLTPITWARSRVNPEMIAGAEIETAALLSRLAAVVPQNPPFPMKISLLDEHGRIVCSTGAAIGKASDEMEVSVEISGMLPNWKLRGQLDPDAVRGADAKFAKILGSLSLVAIVLCGIAGVFLLARREIILAGQKTSFVANVSHELKTPLTNIRLFAEMLGKITDLPSDKKEKYLSVILTESERLSRLISNVLDFSRIEAGEKKYKTDKVEIREIIRETIDANRAALEEKKMPVEMELSEEISVETDRDAFAQALQNLISNAMKYASSGGFLGVTLEKNDLQIRVSVRDKGPGIPFASKKKIFEKFYRCDDRLTAETRGTGLGLSIARRLMRDQGGDIEYSPSIDGGAIFTIIVPLKCEGEK
>14-1 # 5165 # 7969 # -1 # ID=14_7;partial=00;start_type=ATG;rbs_motif=GGAGG;rbs_spacer=3-4bp;gc_cont=0.680
MGSADAQGVGPRRFLPSHEGVSMALSAARAGLWEWDVRSNENRWSEEVWPLYGLDPLQHTPSYDHWLLSVHVDDRARTCTLISQAVEQGRPFEIEWRTNAQLGPVRWLLSRGQPGIRRDDRVHTYVGIVMDISQRKQAEESLQTLNDVLAQRVRERTQALDDQQRLLQTILDGVPGLVGYWDTQLRNRFANRAYREWFGVTPNDIQGRHICDLLGPHLYELNRGHIERALRGERQCFIRDIPVPGQPGKVRISETHYLPDIDHGEVRGFLVMVFDVTQVTQAERQARAASQAKSEFLANVSHELRTPLNAMFGLAQIGARDTAGTPSARTFQQILASGQHLLDLINDVLDFSKIEAGKLLLQPQPMALAQVMEHVVAMTALRAEAKGLPLLLDESPRVPQGAVGDATRLAQILVNLVANAIKFTDQGEVRIRFDVDGADLVVDVTDTGIGIEPQHIAQLFQPFVQAHDGMRGQGGTGLGLAICKRLTQLMQGQISVRSQPGKGSCFTLRVPLAQSAPGDFAPLSDVLLVGFPAAAQDCLVRDLVARHSRCQVADDLPAKRRHGQVLVVHEQLLAHLDTPTLNRWLDEGRHVVISVRVAPSTPLCPAGISLRDAALVVAGPLSPLRLLHALQHRPSTAKRSARNRLQGLRILAAEDNPVNRLILAQMLEGEGASVQFAFDGAQAVALAQRLGPDAFDLVLCDIQMPVMDGYAATRELLRLDPTLPIVGLTAHAFNQARQQAEEAGMRDYVTKPYLLDTLTDVIRRHARHSAHTVNDAHTPSGHTPEPTSDWASMQHHFQGQPALFDRLVDVALQSLPGVLGELDRARALGDVPALAKIAHEIKGTALNLRASRLAGIGATTQDLARQGAPGCHASASELSASLQAFLDDLRGHGHGSAQDTQPGALDALGSVNQAVRAEVAQDGRGDLLNGLVRG
>14-2 # 2 # 433 # 1 # ID=16_1;partial=10;start_type=Edge;rbs_motif=None;rbs_spacer=None;gc_cont=0.692
SLDTDLSGVPRAPTSPKVRFEPEHLQRVLVNLLDNALRYQSGQPGALLVTLRWLPGGAAGGVLMLSVANDGEAMSTDTERSLFEPFFSTSSRGTGLGLYICRELCERHGASIDYRQHPPSVRHRNEFFLTMPVEQTGAAAYAP
>14-3 # 7248 # 9398 # -1 # ID=24_7;partial=01;start_type=Edge;rbs_motif=None;rbs_spacer=None;gc_cont=0.689
VNSAVAQTADGNAVHDGYWLDVTARKRAESRFDLAFEHAPTPFLFVHRHKGIVRANPAAVALFGDQGGRGILGLKPWQPPLSDPHPEGKAAVEAQVQTMMDRCREGRNAMRFDWRHTRVLGTGALEPFDVEVRLISLAEEDPDLYFFMIEDVTQRRQTASALQAATEAAEANTRAKSAFLANMSHEIRTPMNAIIGMTHLALEEHPPERVRGYVAKAHQAASSLLQILNDVLDLSKIEAGRLVLESVDFPLQQLLDQVNDVLGLPADRKGLELLFSAPPDLPSHLQGDPTRLRQVFVNLGSNAVKFSESGSVTLGLEMQSQSGQDVVLHGWVKDSGPGLAKDDIERLFRPFTQLDASTTRRHGGTGLGLTISRQLVEHMGGRMWVESEPGHGATFHFTARLQLHAQPRPMAPRREDWRGKRLLIVDDHSDAREVLAAMATGLGLHADVAADANEALRLLDAATAPYDWLLLDWLMPGVDGVKLARQILARPSKQQPCILLVTAFNQQEAMAAASDVALAGILTKPVSPSTLFDALSRSAVVTLAEPDAGIAPPTAPSSLGAIGPATSTTARPMPPARPTPLAGTRILLVEDQPLNQELALELLERAGATVTLADDGQIALDTLAATATPFDCVLMDCQMPRMDGYTATAHIRRNPRWQHLPIIAMTASALVTDREQALLAGMNDHVPKPLDVQQMFTVIERWVKAGRQAAARGAPH
>14-4 # 1 # 2223 # -1 # ID=26_1;partial=11;start_type=Edge;rbs_motif=None;rbs_spacer=None;gc_cont=0.682
GIVMAGGALVLGFMLVLATQNSDRFERHFGWLVSANMGIAAFLTLIIIVALGRLAMRLRSRKFGSRLLLKLAGIFGVLALVPGLMIYTVSYQFVSRSIETWFDVRVEGALEAGLNLGRSTLDTLTQDLANKTRVAASRLSEQTEPLVHQQPSLLELERLREQLGAHTVALVNESGQVELSAGGDGTRLLSSERLPLPWRTEARNKGVLAQVDGLDDRSDAANTPHQPARILAIAWMPDRSFSLQAHGHFLMVTQRLAPDLVRNALAVQTAYQEYQERALSRSGLRRMYIGTLTLALVMAVFGAFLLAAIMGQQLAKPLLLLAEGVQEVARGDLRPKAIFGSGDELGGLTRSFADMTQQLADARTLAERSVQELDSARAHLQTVLDNMSAGVIVFDAAGHIEMVNPGATRILRLPISAYRGRPMSDIAGLQGLAESVRQRFEMVANDPTPGERLQWQDSYELQLPNQPEPLTLLVRGAELPPDERLIVFDDLTEVVSAQRAEAWSEVARRVAHEIKNPLTPIQLSAERLQLKLEDKLDEPGQQLLTRSVNTIVTQVQALKNLINEFRDYARLPSAKLVPLDLNGLVNDVLALYGQAVEQGTIQLALKPDLPPIMGDAALLRQVVHNLVQNALDAAQDAASHRKDGPSPQVMLRTDTPLHDDGSIRAVRLTVRDNGPGFPEKILKRAFEPYITTKPKGTGLGLAVVKKIADEHKALVRIRNLASATEKPADTVSSQGYPAAPG
>14-5 # 1335 # 2942 # 1 # ID=30_3;partial=00;start_type=ATG;rbs_motif=None;rbs_spacer=None;gc_cont=0.700
MSRPHAPAPLSTAPRRRWHYPLAAAGCGATTLLTLPLHDWLEPVNAVMLFLLTVVVVAARLGRGPAVMASFLSVGLFDFFYVPPRFSFAVSDIQYLLTFAVMLTVALLIGHLATGMRQRAEEAQQAARRAQALHALAHQLAGALTAEQVLHHLQAFMQDQLGADLHLWQPSLDHGLVLLQGDHTSTPAPSASLTLLARSIAQDSARPHAHHVQDEQGSSDGAGTHHVLLPLTGSTRNRGVMMVSLSTWAGPNAPDAQGNLRHHTDMLDAVSALAATALERLHFVDVAHQTELEVRTERLRNAILSALSHDVRTPLTALVGMAETLSLLQPPLSPQAQEMAEALRGQALRLHEMVSKLLDMARLQASLQGQRSHLPLRLAWQPVEEVVGASIQLLGTALAHHRVVVDLPSDLPLIQLDAVLMERVFGNLLDNAAKYAPPDTDIHIALMAEAEHLLVRVRNAGNGFPPARLQEVFALFARGEPESHVPGMGLGLAICKVIVEAHGGHIEARNPDDGGAEVCMRLPLGTPPTIEPEQP
>14-6 # 3878 # 5206 # -1 # ID=58_6;partial=00;start_type=ATG;rbs_motif=None;rbs_spacer=None;gc_cont=0.677
MPRKRFALSLFWRTFILLALLLAAGIFAWLQTFRALEFEPRAVQSAQQIASLVNLSRAGLRYADAINRVTLIKTLSDQESIRLKPREPSDRFEPFEVSGLTRTISQELRSRLGPATIVASAVNGTPGLWVGFQIERDNYWLQADPNRVGPLTGRTWFVWVGIALLATLLGSAVIARLINQPLKELSFAASRIREGEYDSVLDESMITREIREVNQGFNRMARELAKVDEDRAVMLAGISHDLRTPLARLRLEAEMSVVDEEAKRNIAADIDQLDAIIDKFMDYARPGEVELVPVHVSSVVDKAISQFRDTKRIRITAKLPIDTKVMADETELGRVLTNLFENARRYGRNTYTGITNVDVSYTRAGSWVILSVRDHGPGVAPEKLPQLTTPFFRGDAARTAATGAGLGLAIVDKALQRMSGDFELANAPGGGLVAHIKLKRAP
>14-7 # 2840 # 6904 # 1 # ID=61_3;partial=00;start_type=ATG;rbs_motif=AGGAG;rbs_spacer=5-10bp;gc_cont=0.693
MSAAPPGAKARTADTERPAIGLRQTLRKLWQTAAVWTLVVAGATAWWAQHELGQQRQDALQASGRRLDNLQGAIELSFQQLGALPGVLGRQADVVDFLQSQPQDTTVVLGDAQRQRLREQAVQDPARQRLNRQLQDEVRELRVGRILLNAANGTVLADSAFDQPHSAIGINNRGRRYHVQALEHPSGKGSQFAVSQTLKNPGFYFSARVGSGEAPLGVVVVAQDATALDRLFDDPVRRVFLTDEQGVVLAGNQANDVLKRSPLMGMMSSDRDDDLRLYQQQPAALPWTMDSTRVGGRAVPLLTIDGQRHMALSRPLPNSKFTAWVLVPLQGETALMARCATTGLVALLCGYWAMTLRAQRLRRLAGLHQSEQTLADMAHALPLTVFRWHQPADGAGRFTFIGDGVQPLLGLSATALQAQPGLAWQLMGAQHDRPPERAIEFSLQRDGLPVWVRCESRCTRQANGSRTWNGYWADITARKEVEARTNAVFRHTPSSFIFYNPEEGITRCNPSAVALFRGDSEQSLLGLMPSRPPLSPPGAIHPEAELALDRIRQTGQAETLEWRHTRLDGEPFDAEVVLIPFVHNGRQQFCGIVQDITARKHTEHALRSAQQAAEAATLAKTHFLANMSHEIRTPMNAIMGMSHLALLDELPPKARNYIEKVHRAAANLLQILNDVLDVSKIESGKLEMERTDFQLETVISHMADVLGVRAEEKGMELLFTAPPDIPTALIGDPTRLGQVLINLGTNAIKFTDTGEVLIGCEVQSLDAAEVTLHFWVRDSGIGMSQEQLDRLFLPFTQGDNSTTRQYGGTGLGLAISRQLVEMMGGQIWVDSELGKGSTFHFTARFGVQSQPANRRALLASEMQGKRLLLVDDNAAAREVLGDMTRRMGLDVEVTDTGEHALNRMRAALAEGRPHHILLSDWKMPGMDGITFARHALSVPPEHRPCVLLVTAFAREEALKAAEGVGLAGVLNKPVTPSTLLDTFSRVLGQSLPADASEPKTQAMLKQAQSQLAGARVLLVEDQPLNQELACDLLERAGLSVVTASNGQECLDKLSTEGPFDGVLMDCQMPVMDGYTATERIRARAEWKALPVIAMTASAMAADRERVLQCGMNDHITKPLDLDRMFGIMARWITPARPLPSEGPGVAGPSASLQLASLDTTDGLNRCMGNLDLYRRLLKGFARTQRDFAQQMAAAMPTAGQTDDATALVHTLKGLAGNIGARVLLERTTALEAELRSPHAKEGHAAQGTVTAARDAALDATLAALDAVLADIDRMGRTSSDPVWGNGPDQEALQNHWAHLSRLVGDQDAQARELLQELLGNWPSLRQHPQVTALKQALDRYDFDNARDVLARVQG
>14-8 # 3442 # 4830 # -1 # ID=62_5;partial=00;start_type=ATG;rbs_motif=None;rbs_spacer=None;gc_cont=0.698
MSRYVVPPPRPVQREPGSPGARVALTRWLTALSAIGTFLVWWADERASMNSAWASITVPMVSAVLGASALAVWWRPAWHPWASAASTVASAIYFIGSLVAATVSAQPNKLYEVASNAQFMPILYMAAFVVMVRGAALLSWLTYAGVVIAYLCLFGLPPPHNDDPLGHFWFTLLITHPMCILALSYISVLHSRLSQAELKAQAGRERFLAMLSHEIRTPLQSMLGSIDLLDLKVRGQVERRAIDRLRQVAAQLEAHLRDVTEYTRLDNPSWQMHLQPVDLPKLVQDSCEALQSRARSRGLSLQCDIASDVRLRDAESDPTRVRQILDNLLHNALKYTAEGEITVRLAVRQARASVHGKGEGKGEGDGDGAALATDAVALSVHDTGLGIAPEAMARIFEPYVRLEDRRLPRAEGTGLGLAVVRRLVDRLDGRLEVDSTPQQGTRFTVLLPLHGNAHPQARATMS
>14-9 # 4872 # 7457 # -1 # ID=67_6;partial=00;start_type=ATG;rbs_motif=None;rbs_spacer=None;gc_cont=0.654
MPFPASTPTPSPVPPPPPGQTSRLFWRWWRKQSPSQQDRYATLGPLVSVLLFLVAIIAAFWYLRNEEIEREQESVKRDTEVVQQQIRMRLVENQEQLLRMAREIAMKPASTEAFTRQAGDFVRARPEVTSVTWVQADARVRAYRSALSLSMDPDAPSEDTSADARLDWREQFPGGEPMQAFQQTRERGSAVYSRPYINAQGARTIQLHMPLVDRQGFAGTLVTEYALESLMRYLVPREIASRHAMSLVEVSGVVLTSTVGGVNERSAKPTFVHDVVVTPVGNGLILRGMGFRTSSNLIGNTLFWMVVALSGFTLWTLMGTLRHMRRRSQIQKTLVQETNFRRAMENSMLTGMRTIDLEGRITYVNPAFCAMSGFSEEELIGCVPPYPYWPKDRLEEFNRMFQQELLGRSPMGGIEVVMQRRDGSQFDARMYVSPLIDAQGDQTGWMTSVTNITEAKRVRDQLTAAHERFTTVLEGLDAAVSVVSVQRGELLFANRSYRLWFGANPDAHVQLTGGQVMPDEVIDGDESVDDFGGLPAHSLTNAGSDTREVFMEGVQKWFDVRARYVQWTDGNLAQMLIATDVTVRRQSEEAAARQAEKSQFTSRLITMGEMASTVAHELNQPLAAISNYCSGMISRVQAGSIDNEQLVGALEKTSRQAQRAGQIIHRIRQFVKRSEPQRQVCRVRDITDAVLELAVFEMKRRRVTLNSAVANRLPQLMADPILIEQVLLNLLKNAAEAIDSAQMPQSRRLIDLRVQLRRTEEQGQVVEFSVTDGGPGMKEEMLARLFEAFHSTKAEGLGIGLSLCRSIIESHHGRIKAENIYNGPSVTGCRFTFTLPVDNGAVADFADSGLPPSNDLLADNP
>14-10 # 1 # 3147 # -1 # ID=86_1;partial=10;start_type=GTG;rbs_motif=GGAG/GAGG;rbs_spacer=5-10bp;gc_cont=0.691
MPVARQKIFHIRREYNAWVANETLEDYALRYTPRSFRKWSEMRVANTAFGALSFLALEAIGGAIALNQGFGNALWAILVVGLITFLTSLPISIYAARHGVDMDLLTRGAGFGYLGSTLTSLIYASFTFIFFAVEAAIMALALQMLFGWSMPLCYVVSSLLVIPLATHGITLISRLQMWTQPLWLLLWVMPFVAVCWHKPQAYVEFTSLAGRMSGDSSFSWAAFGMAATVAFSLILQVGEQVDFLRFLPEKTQANRVRWWTAVLVAGPGWVVPGMLKMLAGAFLAFLALQREVPVERAMEPTQMYLAGFSEVFSSNGWALGVTVLFVVLSQVKINVTNAYAGSLAWSNFFARLTHSHPGRVVWLVFNVLIAVLLMTLGVFGALEHVLGLYSNVAIAWVGALVADLAINKPLGWSPKGIEFKRAHLHDLNPVGLGATLLAAVVAVMVHAGVFGEAWVPWAPFIALGLALTVSPLLAWATGGRYYLARQPHSHWAPGQMVRCSVCDNSFESEDMATCPAYEAPICSLCCTLESRCHDRCKSRSRAAEQVSDALTAVLPARLSRRINFRVGHYLIVFLSMATLMAFVLGAVYYQEGHGPAAVLDGPFVKAYALLLLAAAVCAWWIVLASESRRMAQDDSNRQNQLLQQEIDAHRRTDAALQRAKELAEAANQAKTRYVAGMTHELRTPLNSIMGYAQILLKDEPPDGARRRPLTTIQRSGEHLIGLIDGLLDLARIEAGRLRLDAAPLPLHDFLDELVRMVQPQAEAKGLDFRLETRGRVPAWVQSDARRLRQILLNLCSNAVRFTERGQITLRLDARREVLRFEVIDTGIGIAPQDMARIFLPFERGSGGRRSSEPGTGLGLTITHLLSELMGGELSVQSVMGQGSTFSVRLYLREISAPTSASTSASTSAPQRAPAGMPPDLRPVTGYVGARRTLLVVDDQPLQRQLLAGLLLPLGFQVREAASGHEALESVREVCPDAVLLDISMDDMDGWHTARTLRQVGFVTVPIILVSANVFENRPENLAAAQCQAFVAKPVRESELLAALGEHLGL
>14-11 # 950 # 2299 # 1 # ID=89_3;partial=01;start_type=GTG;rbs_motif=AGGA;rbs_spacer=5-10bp;gc_cont=0.693
MSILRRSLRGLSPIEARIDLQLLNDSWRHSPGSIGAQLAALLMLGWMVRDWPMAHWKWVLPAFGHLTVWATVGMLVRHFHRFGITESGYGRWRTRLLIWHTLEGTMWGLIAVALLPVATPEWRMTIVAALIVYGYTVMLVTIHDWAVAFVGSVPVLLLVAGRLANEHNGSSSFLALVLVVSLLTCMGVSLSVNRRLREAVLLRHENAGLVLQLREEINKVTEAKARAEAADRLKGEFFAAASHDLRQPLHVMMLLSSALKPWIHQDEGQSLLRKLQTALGSLGAMFEQMFFVARVDAQRVDYRAEALPLAEMWARLDSEFSVLCASQGLRWQLDATSEWVQTDGYVLERILRNLLNNAVRYTEHGEVRLRARKRGPWVICQVWDTGVGIQRQHRHRIFDDYFQARNDGRLSSEGLGLGLAVVRRLSLLGPTPVTVLSRLGRGSCFRDRKS
>14-12 # 1285 # 3264 # -1 # ID=98_3;partial=01;start_type=Edge;rbs_motif=None;rbs_spacer=None;gc_cont=0.693
QGMVLRPAAREAVQGPSQAAVRVRPQLLDRLVNHAGEVAITRSRLQGQVGQIRGSLTDLTENLDRLRQQLRDIELQAETQVATRMEAARAASQQFDPLEFDRYTRFQELTRMMAESVNDVATVQRTLQRSLETTEDQLVAQARLTRDLQDDLLRTRMVEFEGLSERLYRVVRQAAKETGKQVRLDIVGGSTEVDRGVLERMTGAFEHLLRNCVTHGIEPPEVRTATGKDATGTITVTLAQEGNEVSLAFSDDGAGLQLGRIRDRAVAQGLIAADAQLSDADLAQLIFTPGFSTAEQVTELAGRGVGMDVVRAEVNAMGGRIETQTQAGQGTRFSLVLPLTTAVTRVVMLRCGQVNVAVPTHLIEMVRRARPADIEQAYHLGQMPFGDLNLPFFWLGALLDLSPVGLEGARSLPVVIVRSAQQRIAVHVDEVLGNQEVVVKHLGSQLARLPGLAGMTLLPSGAVSLIYNPVALATVYGERAHALTGQALQLGLNGQPWAGWLQPDARGHIKQQPGELTPAERDVPMVLVVDDSLTVRRVTQRLLAREGYRVVLAKDGLEALELLAQERPTVVLSDIEMPRMDGFDLVRNIRADRKLADLPVIMITSRIAQKHRDYAAELGVNHYLGKPYREDELLALVATYASASASASASAGVPATVVP
>14-13 # 5148 # 5777 # 1 # ID=110_4;partial=00;start_type=ATG;rbs_motif=None;rbs_spacer=None;gc_cont=0.686
MSDALALIAHDLKNALGGLEGELAELIDHPTPVMAQRAHLHCAELRRQFIQFLTLYGARTDGLCALCEDESPLDLLQALQRVWSVKLQMEGSAIQVTTQPDCVDTAPAFWYFDHRLVQLALDAAIHNAVRFARTRVEIGVTQADGFLAWRVHDDGPGLDADDPGQANATGLGTALAEAVVNAHTHSGRRGHIQLGSSPGQGTTFTMALP
>14-14 # 2320 # 4104 # -1 # ID=143_3;partial=01;start_type=Edge;rbs_motif=None;rbs_spacer=None;gc_cont=0.666
TDRVVPARRADHEIVWLQMSANLIRVDRNTPPFAAMATFRDITRERLTVQDLALSEERWKFALEGAGDGVWDWDMPSGCMYYSTRWKQMLGYEDHEITDTPEEYFLRVHPEDRDAVAHSTMRFVTEGVGVQQVEFRLRHRQGHYLHILSRGKVVSHSRDGKPLRVVGTHSDISVLKQAEQAERQREFAEAASAAKSEFLSRMSHEIRTPLNAITGFAQLMRLQLGQGSGDNPLRNYIEQILHAGRHLSGLVNDVLDLQQVEAGIVKLKPEPITLADELVQCLSMLLPMAEQREISMSSYIEPDATVLADRQRLRQVLMNIGSNAIKYNRDGGSVVVRAERQADDTVLLSLQDTGTGMTAAQLARLYQPFERLGRETSSVAGTGLGLIITRSLVESMGGHMDIVSQPGAGTRVSVTLPGAHTVGPQDEVAEPRATSAAVTPEDSSPDWMTVPATPMSASANLPALRVLYVEDNRINALLFAEALRPYADIALDIAEDGDIAMSMARENPPHVLVLDAHLPGMSGFEVLEAMRQLPPLADAPAFMCSADAMPEDLARAQQAGFTGYWTKPIDIVAVTTELCRLAQTLPRVAHNATP
>14-15 # 3 # 1592 # -1 # ID=157_1;partial=10;start_type=ATG;rbs_motif=None;rbs_spacer=None;gc_cont=0.691
MGRMPMEPIPTDVAADVSTDAPHDGGSWRQQTLQAGLDLLDQGLTVFDSSLHLVAWNRAFLELLAFPPEMTRIGAPFEDFIRYNAQRGEYGDEPVEDAVRQRVDLALQFLPHDIERERPDGRILHITGQPLPGHGFVTLYSDVTEQRRTEQALRQANLELESRVHARTASLRRSEQQMRLVTDSIPALVAYFSVDNGYEYINRGYQDWFGLDPQRLDRVSARAFLGHEVYEGIRPYIRRALSGEAVTFDYTLRTQAGEALCVRTTLVPDRGTDGSVVGCFELTFDVTEQKRSQALILRAQKMEAMGQLAGGLAHDFNNILTVILGNLTALSDARRGDAQVAEYTEPAITAARRGAELIRGLMTFARQQPLQAGVVDVDALVAAVVRLVRPALPACLSLQAHTGDEAAWVWADAMQLENALVNLILNARDATPATGRIDVRVRSCQLDAAQAADMQLQRGPHVCIEVHDQGVGMDAATLARVFEPFFTTKRPGSGTGLGMAMVYGFVRQSGGVVDVRSRPGEGTVVSLWLP
>14-16 # 3927 # 5891 # 1 # ID=160_3;partial=00;start_type=ATG;rbs_motif=GGA/GAG/AGG;rbs_spacer=5-10bp;gc_cont=0.705
MSSPDMAQATPGLAPTLAVLQLLDAAWFLADADGRAGQACARVTAWLGAGFGAGHWQDLVHPDDRALAEGQPVGERGADRRCRMADGSWRWFAHRSQAIGAQTLHVLQDIDARKRREIAHSDAAGLLDSLRLHLPGVFYKLDADEQGVPHVTFVSEAVRELLEYEPDEVEADFRRIFDRVHPDDRERFQAIVANALRTHADTTFEYRVVLPRKGVRHVAGRACSALQSTGRQARFGYQHDITEQKLYQEALVQARAAEQASELKSEFLSRMSHELRTPLNAILGFAQLLKMSTAEPLGAEQWARVDVLERAGRHLLALVNDVLDLSRIEAGHMALHMGAMGVRGVFDEVHSLVVSTAHAHRVSLRRPTWPDLPEGPLAVRADMLRLQQVLVNLMTNAIKYNRPGGDVWLAASLVGSEVCLTVRDNGQGMTPEQQAHLFEPFNRLGAEGSDIDGSGIGMVIVQRLVQLMGGRLSLRSAPGEGTEVSVFLPRAESQEVAAPLAPWPGLAAQVGGGEPAATPASSAPAQAAQRPVDILCVEDNEVNIALLTSIMELRPACALRVARSGAQALKYVAQRRPDLMLIDMQLGDMSGLDLASSLDRDACTAGIPRIALSADAMPGTIREAQARGFLAYVTKPVDVRPFLATLDQAIEQLA
>14-17 # 910 # 2010 # -1 # ID=190_3;partial=00;start_type=ATG;rbs_motif=GGAG/GAGG;rbs_spacer=5-10bp;gc_cont=0.673
MNEAFRLLFDQVKSGVVWVERNGTVRYANKAAVQMTPVMLGQAMLDPVAARTVKAAGQDMLTLPFQFELTTQEATPDTIRAVVIGAPVGKDLMVVLNNVSEERWYSHALENLVGYIEAEMAHPIEALAQKLPQIAQLVQQPDSTGELAQLVAEAHTLSGKLGKLRDLVSVFGQSAIQRDERILLPELLRGAIAEVLPQAQARNVTLATLGLDDPLPSVYGSAHWLGKAVAEYLEQAIRSAQPGGLVELSVQTSGTRVMVRARNRGMFVSNHERRSAFVPFGVGDSAKPVEPRRGIGLALSQRILAQHGGSVRIEDDFESVDFVLEIPAGAPASQDAQLSVEQAQRYARDMSQLMARAMQKRVHPQA
>14-18 # 663 # 1994 # -1 # ID=202_2;partial=00;start_type=GTG;rbs_motif=GGA/GAG/AGG;rbs_spacer=5-10bp;gc_cont=0.659
MDSSNSWLLSRILVRVVAGALGGVVGYWLGFHLGYPVALGISFGAASVLALSVSDTLKGSELLDWLRTPEQASPPLAGVWAEVAHRVQRLVRTHRDEVEAERARLDQFLSAIEASPNGVLLLDDTDHITWVSAAAADHFGLNRQRDLQQRVTNLIRQPAFVQYLAVGDFRVPVKVPVSRGSLTWLQIQIQEYGEGLKLVLSQDITERERADTMRRDFVANVSHEIRTPLTVLNGFIETLGSLPLTEVERKRVIALMAQQADRMQSLVADLLTLAQIEGSPRPASDRWIKATALMQRIESDARGLSRERHPITVFLDPSDQAVEVSGIESEWLSAMGNLVSNAVRYTPQGQPIEVRWQTLPDGTGEFSVRDHGAGIDAEHIPRLTERFYRVDGSRSRDTGGTGLGLSIVKHVVQRHGGELKITSEKGKGSLFTLQIPAVRVRKA
>14-19 # 6072 # 7172 # -1 # ID=232_5;partial=00;start_type=ATG;rbs_motif=None;rbs_spacer=None;gc_cont=0.667
MTEDTHLAAGLDAFDFLATMVLVVEPDGRCLFANAAFEELLGLSRRSVLGESVMDWFVEPGLFKEVLTAVARNDFATSRLQGHLRRHLQGTHGTGEPLPVQVIVTRLGPGIGQAQRLLVELVEVEQQTRQEREERAQDQVQANKELIRNLAHEIKNPLGGIRGSAQLLEMELENKSLTEYTQVIIHEADRLQALVDRLLAPHRRPHVVGDVNIHEVCERVRSLILAEFPKGLRVQRDYDTSLPDFRGDREQLIQAVLNIAHNAAQALCDRIAAGDAVLTLRTRVARRVTINRQLHRLALVLHIEDNGPGIPPAIRDRVFYPLVSGREGGSGLGLTLAHTFVQQHQGTIECDSEPGRTVFRILIPMP
>14-20 # 3 # 1691 # -1 # ID=242_1;partial=10;start_type=ATG;rbs_motif=None;rbs_spacer=None;gc_cont=0.693
MKLRTVSRWFFVLVMAALLANFAFLLLIRTAYLSAEQAAQRRSDTLRLVSELQNEAVMLRRLVSAYTSSGAPRYLLYYYDMLAIREGRKAPPPGTDPVLYWNEVIAGLRVHALPLGAPKLSLQARMKELDFRGEERDAVTVVLQATEQLKKTEQVAFAATQGLYDPKRKAYVSDGQPDLAYATQLVHSAAYEAQSAQLARALSTLSRITDARTAAERGHASAQLDRYIVITICLDLAALPGLLLALYIVRTRVLSPIDRLGHVARRLARGDYATRSGGRHKWVEELDTLGVTLNVMAHAVQDDVNQRARAQQELREARDQAEAATRAKSMFLANMSHEIRTPMNAIVGMTHLALQTPLTEQQRDYLGKVQSASAMLLGVINDILDFSKIEAGKLTLESAPMRIDSVVNDAMMMVRQRAQDKGIALRCEFVSPELLGERGLIHGDALRLGQVLANLLSNAVKFTEHGHVTLRVRLSDWTPTEAKLHVEVEDTGIGMNEDQLQNLFSEFTQADGSTTRRYGGTGLGLSITRRLVGLMGGHIAVHSEPAQGSAFRIQMPVVPARIL
>14-21 # 3 # 2057 # -1 # ID=250_1;partial=10;start_type=ATG;rbs_motif=AGGAG;rbs_spacer=5-10bp;gc_cont=0.670
MPVSRRKLFSLRATVGYAVFAAAWIFLSDRVLGQFSDPETLARFSMFKGLAFVAATSAILWLTLQNVPAEADIQLLESAPLRSRRTGLLWGLGMPVLAITLQWTFWTHLQPFAWLLSYPAVFVAAWMGGWMAGMLATSVSAALTWLVFLSPHGHWAMRNPGETIAMGVFVTMGLLISMGIEWMHRTEQRSGNSKFEALVEQTLAGIYIIQGNRFLYVNPEFARILGYDSPQQIVQQVRVSDLVTEADRERVRAQLQDRFDNPGREVRYGFAGRRRDGSTVALEVHGRGLQTTNGNVVIGLALDVTAQRRTETALRDKQALLDRMSTLAKVGGWSVDIDTGTGTRTDGAARILDLDPHDPESLTFRDGLKYFQGEQLERLTQALRRAVEHGEPYALELQLTSAKGAVKWIRTQGEPVQCDGRVVRIEGAIQDISEVQQARAALQAHQEHLEQMVRERTAELEAARQEAERLTRIKSEFLANMSHEIRTPLNGVLGLAQIGLHDHSGPARQVFEQINASGRLLLGIINDILDFSKIEAGKLHIELQPVDLRALIDRTVAVVRERADGKGLAIHVALADDLPPTCMGDALRLEQILLNLLSNAVKFTAQGEVHVHASLRHTRLVLTVTDTGIGMRPSQVDRLFQPFEQADGSTTRQYGGTGLGLTITKRLVEMLEGDIQVHSAPGQGT
>14-22 # 3884 # 5761 # -1 # ID=250_4;partial=00;start_type=ATG;rbs_motif=GGAGG;rbs_spacer=5-10bp;gc_cont=0.703
MPDRLTDPPPASTEPHLRLLVLGPPLLVLALLCGLGVGSLHMMAAVRAYVTGESLWSKARSDAVMALDAHVQSGDPQDLARFEAALQVNDGDRRAREAMLREPVDVAAARAGFLAGGNRASDIDGMIGLFRLFGQTWIFRDALQAWVAGDALLDELRAVAAQHRAAHGHATHAPADTRTRIRDINQRLLTQEKHFIDSLNEAARTTENILQGCLLAAALLMSGAYTWVALRTLQRRQRDTQAMRQARERWDLAVLASGLGRFDLDIDTQRYTLDARAAELHGLAPHGVSLGREALRQRIHPDDRDATRKQLDDTILHGHIATLRYRVVQPDGRIRHVENTGRVGHTHLHRGPHLMGVLRDVTDEVAQAQAELQRDAAERVAASQRAFLSRLSHELRTPLNAILGFAQLLDLDRNSGMSAPQHQQVQWILRAGQQLLALVEDVLDLSKVEAGEVSMRPQTLVLQQIVRDCLPLVDAMRAERHVHIVDALPTTPLLVMADPQRLQQVFINLLSNGRKYNRDGGQLSMSAREEPDAIVIDLCDTGLGMTEAEQAELFQPFKRPTQGSAHIEGTGLGLYIVRQLLQRMHGSVAVHSEAGQGSCFTLRLPRGDASRKAHTDTEPASQALV
>14-23 # 2579 # 4099 # 1 # ID=265_4;partial=00;start_type=ATG;rbs_motif=AGxAGG/AGGxGG;rbs_spacer=5-10bp;gc_cont=0.676
MLRHGSFATRLALVLAVLLLGYGLLVGALSRRAFSEHEQESLQRISHGLARHIVEHWPAITATDPEQAARAEREELLSMLMVVNPGVQAYVLDIDGRVQAYIGEPGMVREHQVDLAAVRAFLGGAALPLLGTDPMGSGKRRVFSAAMFPPRPGDARPPGYLYIVLDGAARDDVAVTWGHRLVWQGGVTVAGVGLILTLWVGVFTFRRLTLPLHRLALRLRAYGPAGEEGTEGAEGAEGSTVMQQEQAPASRDEVQAISQAFVCMAARIQSHAEREQRQERDHREMMAGLAHDLRTPLTALHGHLEALLGAAQDDAGKRSKMLRAALAQSDKVRSLSQQLFELAALQSTNEVAHRERFRLDELLTDTVQKFEIGNALPPVTLGGPAPGHLEVDGDLQLIERALTNLIDNAVRHGGHQAPVRVSVSREGGYAHVLVEDVGPGLPPEVAHRLSTGQSLRDPPLRRVSGGIGGLGLAIAQRVALLHGGSLKPVAGSAEGACLCLVLPLVA
>14-24 # 461 # 2437 # 1 # ID=281_2;partial=00;start_type=ATG;rbs_motif=None;rbs_spacer=None;gc_cont=0.688
MAPRRVWVLLGLALAAMVAVGLLALNQEASRLSRPDAHVASDSDVHALRQAWAVPDNGAHFPPPAIAQVVGKPVNLPDEWSRSQPGHKGGVWYRFPLTFADGAAPDTLLAALIDRACASVEVQLNGAVVFRSGRMVEPYSRDCFGSHVVPLPAALLRPTGNVLDVKVAGYPIHRVTARQRAGGLAAVHVGPMSEVRQMADEQTLWTTTLSQIMGGVLVVMGVFSLGLAWVRRLSYMLYFGLLTLGWALMTGRFWRADLPVPNDAMEVLIAIMMAPMTAFAVKFLMGYAGIGLRDPGQQVWNQRVNLLLWAQCLLLPLSLLLLGVDRLFLGARVWFGVFTLELFLAIGHFLWVTGRGRRAEFWLMCAALGVVAAVLGIELSYQSGLLQSGGLHITHFVMPLLYAAVGVRLIQVYARALQSAEGARAHLERRVQEISVEIERNFNQIAELRVDQIAEKERKRIAGDLHDDLGAKLLTIVHTSDNDRISTLAREALEEMRLSVRGLTGRPMVLSDSMADWRSEVVSRLGQAGIECEWRNPHDTIEEPLSSRTYVQTTRIVREAVSNIIKHSGASHVVITADVDLANHVFTLVIQDNGKGIPMELDGRLDRGHGMTSMKHRAKQLNGQCLVESGPGFGTIIRLTLPLEIATMQQVLSHRLGA
>14-25 # 714 # 2348 # -1 # ID=293_2;partial=01;start_type=Edge;rbs_motif=None;rbs_spacer=None;gc_cont=0.707
LDELHVRQDAFEQQAQLVRQLQTALQRAQATNQELALVADRVTDAILICDAQRCISWVNPAFTRLTGFSLTECHGQLPEELLSGPHTDAAIVAQINQSLAQGASVERLEVCHHRKDGEPFWVRRSVQPIHGPDGQINRYIEVLTDISDTRRSAAEHARRLEVEVSLAAKMEFLSRMSHSMRSPLNAILGFTQLLNMADAASLTEPQQRHLQHIHTAGHQMLSLLDQALEFAQLDDKAVGIRPQRVELAVLLKEIRAALEDQAAAHDITVVVDCPSLTVWADANHTRAILMNLAVNAIQYSPHGSTVWLTGKAAADERLGVIEVRDQGFGIDAGDLQRLFQPFTRLESATRSPATGNGLGLAVSQRLAELMHGRIDVTSTLGHGSVFALRLPLAEMPGSGRAGAQGRSQEPAVMLPPLRVVHIEDNALNRSLVEAVFAAYPQVRLFSAENAAEGMAAIENTRPDVALVDINLPDGSGLDLCRRLRAQTEFRKLPLIALSADALPDHIARALQTGFNHYLVKPLQIPRLLGILATLPSAQAAPPTN
>14-26 # 3 # 1085 # 1 # ID=296_1;partial=10;start_type=Edge;rbs_motif=None;rbs_spacer=None;gc_cont=0.693
VELIERAGEHLLHIINDVLDFSRIEAGKLHIEHAPFELRALLDEVLGLLRVNASDKGLRLLTDVRLPQPCWVQGDAARIRQMLHNLLGNAIKFTDMGEVRLVVARDKAQGHGESTLRFTIQDSGVGIPPEQLPLIFDAFHQADGSFVRRHKGTGLGLTITREIARAMDGDVVCVSELGRGSAFTITVPLPDIPAPGPAVGELRSEPAAGGLVHFNAHVLLVEDNPVNALVADAMLRRHGLSVTRADNGREALALLTHDSRAFQLVLMDLQMPEMGGMEASRLLRRWESENGMLPMPVVALTANALSSDRAQCLAAGMDDHLAKPFRADELLAVLHRHLAGHSIATGHTGQTGDRPAGHTH
>14-27 # 3 # 608 # 1 # ID=305_1;partial=10;start_type=Edge;rbs_motif=None;rbs_spacer=None;gc_cont=0.724
EQVADAELRTRLLTDLDGMSALVAEGLAYARSTHAHQEAPCAVDLPALLDALVCDAQDTGHDVRLHTDAPDLPPLHTRVQALRRVVGNLLDNAVKFGEGRPVTVTLSMSHSMGQGAAQRVHIAVDDAGPGIPEADLLTVLQPFHRVDASRNRDHRNSGGTGLGLAIAQQLSLALGGELTLANRPEGGLRARLSLDVPQAGR
>14-28 # 268 # 2307 # 1 # ID=322_2;partial=00;start_type=ATG;rbs_motif=GGAG/GAGG;rbs_spacer=5-10bp;gc_cont=0.711
MALTPAGTAPAQPRQDATPWSRTYRLTLARKLAAVGCVFLAVALATVGLSMWVTWQLEGGAAAINEAGRMRMRAYQLALQVREQPVLAGGVAGPLQARLTELDDSLALLTSGDPQRPLSVPGSAPVQARLQAVQQGWQVLRAEVQAHPGAPVRLSIEPFVQQVDQLVSEIEQRLEARTVALHTFQMVMMVLAVLSALAILYASHVMVLDPVARLRNALRRVEEGDFQARVRPGADDELGELAEGFNRMTERLQAQYGDLEAKVREKTLGLEHEQARLRALYEVSTFVASADNLSELGQGFARQMRSIARADAVAVRWSDEANDRYMLLASDSLPHILAREEQCVLTGDCFCGDRLRDGVPARMRVIPIAQASPAAGEGAHPHLHPQRQLQRRCEVEGYTTLVTLPLLLQQRLLGEVELFYRGDITFSDGERNLFEALASHLAGAMESLRMAALARQSAVASERKLLAQELHDSIAQSLAFLKIQMGLLRSAQAQGDQAGVQAAMAELDTGVRESYNDVRELLLHFRVRTESGRLDLALRETLSKFELQSGLSGHLSCKDDGVPMPADVQIQVLHIVQEALSNVRKHARARQVWVDVQAHPAWVIRVRDDGQGFAPEAGPADATHVGLSIMRERAERIGATVAVNSGPQGTEVCLSLPANPPTHNPPTHSAPTHSASDTD
>14-29 # 4979 # 6766 # -1 # ID=324_7;partial=00;start_type=ATG;rbs_motif=GGA/GAG/AGG;rbs_spacer=5-10bp;gc_cont=0.648
MSLTAPTDGSIPSAPQRQRELAEQVRIQYRNLPTSYIGSVVMGTLLLVVLHGAVDGLMAAVWLSAMYLQAGIRYRQWRAYWQADPPALDAGRWGRRVAWGFGLSGTLWGLGSVVLFPHGADELQLILLFVLIGMGSASVYATASYMPAFHAYLTPAVAPVGVMMLREGDTLHLVLGAMTLFYIPVTMRFAANLNRSIRESIALRFENLDLIGKLREQTEVAERANTAKSRFLAAASHDLRQPMHALTLFVDLLGRGELAPSQRATLDQVVGAVGALDVLFDALLDVSRLDAGLVRIHAEHFALQHLLDRIRAEYTPVAQGKGLRLRVANSSAVVFSDRQSLERIVRNLVENAIRYTDSGRVLIGCRQRDGAVELQVCDTGPGIPQDKRDEVFVEFYQVGNDERDRRKGLGLGLAIVDRLCKALNHNVKLASQPGRGSVFSVLVQRGDRALCALPHAADADFKQDEVMFDRQLIAVVDDELDIREATCRLLTHWNCDVVVAEDGRALCAALATSSRTPSVLICDYRLRAGETGVDVITAIREEFNHDIPALLITGDTDARLREVASENLLVLHKPLVPARLRAAITELLRTSAAAE
>14-30 # 3625 # 4686 # -1 # ID=362_4;partial=00;start_type=ATG;rbs_motif=None;rbs_spacer=None;gc_cont=0.668
MHSPHDLSSGLDAAKRQIHAGTGFWWAAGMLVLLGLALTEAPAWAHVLAAGVWVQGVWLARIWQQQVQRAAENVQASVASPGLETAANLPESPVAQGTHISLAVSAEPEPEPEPEPEVARDVEQDMLRYALSHDLRAPLRVIDGFTRIVKEDYGRHLDRLGQDHLERVLAASARMNGMIDAVLAQAQLAGACLAREDVDLSALAREVGAELVSLQADAQRVQLLIADGLRAQADAQLVRRVLENLLGNALKYSAKVEEPRVELGCMPATNPPVYFVRDNGAGFDMQHADKLFGMFQRLHSAKDFPGTGVGLAGVRNIVRRHGGRVWAEAQPGQGACFYFTLIGTVEAQRSLTA
>14-31 # 1693 # 3798 # -1 # ID=386_3;partial=01;start_type=Edge;rbs_motif=None;rbs_spacer=None;gc_cont=0.672
QAASALQSVHPLRVAGRQLTLRVSGEQLGGAWQDLVSRRAGMWIAAGAGMLFTLAALHGYLMLISTRRRAREMSRDMGAALQRTQSRNQAVMDTAPDAILMVDAFGKVQWCNQAVASIFGRTSEDLLDQHLQVVLPSLGQDTLDAWFATYGFSNRVIGHETTGRRNEDVLFPVAVSASRTEVDGAFIQTFIVRDTTDAKWAEQELTLRDRALASSADGVVIVSMTLPNQPMIYVNRAFESITGYEAHELLGLNSRIFQQDDTQQVGIALMREAIREGRSCQVVLRNYRKDGALFYNDLAISPVLSAEGVLTHYVGVTTDITDRIAGEQVLQLRTERLNAVFELSPDGFVVLDKRGEVSIVNPSFERMTGLLAADLVGHSLSAFEEQLMARCQASEVDAQTVAGLMAGVGDAEVGPSATRELLHMHTPGIRTLVRRVRHGGHDNETVMYFRDITHELEVDRMKSEFLAMAAHELRTPMVSIFGFTELLLKRPFNEERRNDMLSTIHRQASVLINLVNELLDLARIESRRGKDFQRERLQLQSLIDSTVQGLLVHNDPRKVECTLPAAPVWVDVDRQKLSLALTNVLSNAYKYSPQGGDIALDLVWRDRNERPECGIRITDQGLGMTPAQREKVFDRFFRADTSGNIPGTGLGMTIVKEILELHGGQASVTSELGVGTTVILWVPAAGMPAEPAAAAGLASLA
>14-32 # 4260 # 6071 # -1 # ID=391_5;partial=00;start_type=ATG;rbs_motif=AGGAG;rbs_spacer=5-10bp;gc_cont=0.671
MSLATAAERALPTPSDAILLEDSTRLVYRQHSAALIGQFLGVLAVTMAFWQHAPHLTLLGWTGSFTLLWALRFVNLLSYERAVLQNRLEPGPWYRRWKIGAILSAALWGVVPVLLYRHGGHFERLVVMLAVYSYAIGSVPYMAAHTRLFIGCMAMYFVPMITITAIYDAQGLQIAGVWGLMCLCVLTLGHAFRNMFGEMVGLRMHTQELAHKLRGEMKAAEAAQRDAEAANRAKTQFFAAASHDLRQPLHALGLFAEALRNRSKDVEVAHLVNSINSSVDALEGLFSELLDITKIDTGGVDIEPEHFAMRDLFTRIQLHFEPIAFEKGLMLSFHGEQHHCYADPLVVERIVRNLVSNAIRYTEDGGVLVSCRKRGEQLCLQVWDTGIGIADKEQGRIFEEFYQTQSNRPLQPHHRKGLGLGLAIVKRLADLMAAPLTLRSRVGRGTVFTLMLPIGRAPRMQPVSNAPKPSLGVTLDRRHIVVVEDELAVLEGLQVLLKGWGATVSAFDSVAAVSAWADGFDPDTTPRPDLLMVDYRLPDQRTGIDAIKVLRDIFGPALPAILVTGSTMTQHEEEARQHQFHVLLKPVVPTKLRAMIAFKLGLR
>14-33 # 5504 # 6730 # -1 # ID=420_7;partial=00;start_type=TTG;rbs_motif=AGGA;rbs_spacer=5-10bp;gc_cont=0.682
MPVPEFSSPPPLVSPNGLQPGQQPVRLRVLHLEDNEGDHALVAAHLMRGGIQADIQRVETESTLIEALADDWDLILSDYNLPGYSGLAALDKVRSLGKLVPFILVSGEIGEDIAVQAMRNGANDYLLKSNLTRLAPAALLAIEANRTRIAKQRADHALTRSRQQLRELAQHLQTSIEQERAAIAREIHDDVGGALTAVKFDLAWMARHAPSPEIAERVAQALESVNHAHEASQRVMHNLRPAILEQGLVAALQWMTDRFGKRTGLEATFRTSHESMQLAPGVPLVAYRFAQEALTNVSKHAQATKVSVDVSQAGGVLSIEVTDNGKGLSGEDLAKARSFGIRGLHERAETVGGWVDISSKPGGTTLILSVPLSGPENGFIDRLLPGLDGEVASIDHDDPDDPTAWGKL
>14-34 # 7930 # 10086 # 1 # ID=420_10;partial=00;start_type=ATG;rbs_motif=GGAG/GAGG;rbs_spacer=5-10bp;gc_cont=0.657
MADTSTDNSTSSAGIDLSQFYQVFFEEAGENLENMEQLLLELDIEAADDEELNAIFRCAHSIKGGAATFGFSDVAELTHQMETLLDKLRRHELAPTAPMVDVLLQSGDALKAMLGRHQGSGSAVVDTTELLVNIRAMSSGEAPVAPIAAVATPAKAAPVAAPASVPSATSTTSAAAATSGQRTVELRVGPLSDPAQADNLVDLFKEITDLGSIEPLADDAALVGVRRFKVSTAAAESELLDLFTFHVAREQVAFLALADDPGYGFFDAPDAAGASATAVAEPQEKGYGFFDNAPGAPGKAPAVAAEPVALKPVAAAVKPAAPKSDKPAAALEASTIRVSVEKVDQLINLVGELVITQAMLAQNSRGLDPVVYQQLVTGLTDLDRNTRDLQEAVMSIRMIPMSTVFSRFPRMLRDLANKLGKKVELVTQGEATELDKGLVEKITDPLTHLVRNSCDHGIEMPADRLAAGKPEVGTITLAASHQGGSIVIEVRDDGKGLSREKLLKKAREKGIDAPDSMTDPEVWSLIFAPGFSTADEVTDVSGRGVGMDVVKKNITSLGGTVEIDSAEGYGMRVAVRLPLTLAIMDGMSVGVGEEVYILPLSSVVESFQVSTEMIKTVGGSGRVVEVRDEYMPVIELERVFNVPRFDWEHNSGIMVVVEAESGRVALLVDELLGQQQVVVKNLETNYRKVNDVSGATIMGDGRVALILDVGSLVRRSRH
>14-35 # 2 # 2155 # -1 # ID=432_1;partial=10;start_type=ATG;rbs_motif=GGA/GAG/AGG;rbs_spacer=5-10bp;gc_cont=0.688
MNIRSLRVFLPLALLALMLLTGAVSISLSLQQQGHRLTEEARLSVLADVSRLVRLTSEGMGSTSSLVAAEVAQIASRPQVHRVLLLDERGTVLNAQRAAWRGRSLKEVAPELVGARLEQAMHSRMPLWHMQPDGSRMDAVQSFELPLQNDELRSSRRGLVYVAYDLREQRAAATRSEVQARLPELAGLLAVFLLMAWWLGRHVTQPLARLDAAAKALRASDLSVPVPRGGFTEIDQLAGGLEALRQELSATWHAIPDLLFELDARGRYLRVLAVRPELVVQAPQSLLGRTVHEVMPADAAQAIQQALDDAAVSGAVWGRELALQVPAGQRWFEVSVARKAAPDHGSPTFLLISRDITERKEATVSLQQLNEALEQRVQSRTAELLGAKNEAERANDSKSEFLSRMSHELRTPLNAILGFGQLLELSAQEPKQQRQVGHILSAGKHLLSLINEILDLSRVESGQMTLSLEPVPVAELVEESLALVRPLAESHGIQLAPMPTLPSACRVRADRTRLRQVLINLLSNGIKYNRQGGALSVHIDVQADTVRLGVQDNGMGLSAEQQARLFTPFERLDADERQIEGTGIGLALTKRLVDLMGGHIGVESEPGQGSTFWVQLPRSEDGAVPSGAPGAPGDTSGNAPPHPLTAWVGNAHPQHAQAAQRPDCTVLCVEDNALNLQLIDHLLGRQPDVHLLCASEPRQGLRMAHELRPHIILLDINL
>14-36 # 63 # 1982 # -1 # ID=475_1;partial=00;start_type=ATG;rbs_motif=None;rbs_spacer=None;gc_cont=0.671
MDDLHLSVPAARTAQAHGVLADVLAARVTHARTRMLYGHMPVTAWTLCGFTLLIGGLIHFTLPGPLMWPALSWLVLALVLAVTRALHAQAYFRAADRGAPFWRHSYHGLTWVFSGCWSALPWALPIGDDRQLATAFIGVMIGMAATGAAQISSDRANVRAWTVPILGSSALYCANTGGPLGWFGFVSVMGFLVILWLEADRAHHRIGEMLRLRFESEALAQARAQALHEAESLSAAKGRFLATMSHEMRTPLHGILGLSRMLRSRMHRPEDLSQIGLLHNAGEHLLRVINDVLDFSRLKDHGLRLNPQPVLIHELARHVCELSQVTAQDKGLVVMLHSSLPDDLWLLLDRGRLCQILTNLVGNAVKFTEQGHVILRLAVAGGEAGNHPTGDWQIVFEVQDTGRGIPEAHIDKIFDAFHQVDFRDGDQVGGTGLGLSISQQICLAMGGSLRCESRVGIGTTFRFTLTLPRAQGPSREAGALEPRPDAFGDEGDALRLAGRVLVVEDNPVNVLVAQATLERLGLEVAVADNGLRALEWLRAHEPDLVLMDFHMPLMGGIEATRRIRELEAQQGWVPVPIVAMSAGDPIDDHRHCLEVGMNDHIRKPFVPSDMNRVLRRHLGVRVRRREPAAMSPMSGATVT
>14-37 # 7506 # 9398 # 1 # ID=475_8;partial=00;start_type=ATG;rbs_motif=GGA/GAG/AGG;rbs_spacer=5-10bp;gc_cont=0.636
MRPDKAAVYNALRTFGNRGFANRELETEFTMAYRSHGPRFLFISSALVALYFLIFLLFDLISGRQAISDSAQISRIGIIAGLTAFAAATRTFRDFFFQNYAPCFVTVALLACGMSNFTIMSRHAQDAQVSLVWGLTSATVFATFVVYGFARLRAGGTLMLSIVLCVVAVYCALRQPQLDTTAFQRMTVHLTAANLLGYSFYRFSLLRERKLFLQSKRKNRIAELRRMKEMAETANRAKTAFLANMSHEIRTPMNGVIGALSMLSDQNMTERDRLFVRSARDSARNLLHILNEILDFAKLDAQKIRLTPAPFDLRDLIFGVCQAFQATAEQKSIRIRHDCKQVPPQVRSLIADEGKLRQVLLNLVSNAVKFTQSGEVVVSLSVHCHSTEMAQVKLDVSDTGLGIPHESLEQLFQPFFQVETGANRSYGGTGLGLAICKQIIDEMGGLIGVRSVLGIGTTFEVVLELPYSIMTATTQGKQITNDGFPDTLPPEHADLHLQGEVLLVEDNEVNAFIATMTLESLGIVSRHAKNGEVAVAMFQEQAFDVILMDCEMPVMDGYEAARRIRALESTDSARERTPIIALTAHALSGDREVCLAQGMDDYLTKPFDRQALASLLSRWLPMSAASGAGA
>14-38 # 1 # 1275 # 1 # ID=480_1;partial=10;start_type=Edge;rbs_motif=None;rbs_spacer=None;gc_cont=0.722
AIDWIEQDGFARVPVANIPGLPPASEPRQEQARVFLDWADRLRMPMALDDARGQRIATSELMDERLRRWPDLRIQMQQSRLSDGRTLWVMRPGTMRLRMANGPPAPGPGGPAFGSPPRAQPWLSPLAWMMPPWLAEGVPALALTLVLLFVAVAIGAWPVVIRLTRRLTALRQGVELFGSGQLQHRVAVEGADEVAAVARSFNEAAQRIEDLVTSSRSLLANASHELRSPLARLKMSVSLMAEASPERAAHIRSEIHQDIKELDALVEEVLLASRLDARSEVERAPVDLLGLATEEANRVGAEVSVGDDFPLRPYTGDDRLLRRAVRNLLENARRYGGPEVELALTTSPGALEMAVLDRGPGVPVAQRERIFEPFYRLPGHAEHAGGVGLGLSLVSQIAHRHGGQVRCEAREGGGSRFVLSLPTA
>14-39 # 12879 # 14294 # 1 # ID=484_13;partial=00;start_type=GTG;rbs_motif=GGA/GAG/AGG;rbs_spacer=5-10bp;gc_cont=0.556
MKIERLKALSLTARLTLFFTLTSVCIVLGLGSLLMYAADQHFIDLDRFTLSDKQLLIKDILTKSRSQDDARKRLSEALNHHHGMYISAKGIDGSTLYSSDRFSPPGQVAPGLSQPDEQVIQRWQSQGREYRALRMQQSPGYDPTNALDVVVAIDTKHHDEFIAQLGRTLAIYTVLAMIASGMFSWFAAHQGLAPLRAMKSRAATVSGRQLDERMPVGSVPIEMADLAKELNSMLDRLQSDFQRLSDFSSDLAHELRTPISNLMTQTQVVLSSQRDTETYRDTLASNVEEFQRLARMVSDMLFLAKTERSFAIPQKEHFQASSEIQKLVEFYDAVAEEKSIRINLVGDDLITGDRLMFRRAVSNLLSNALRHTPSSGDVCISVRKAQPYIEVAVANSGEDIDPKVLPRLFDRFFRADPARAHPSSDGAGLGLSITRAIVEAHSGKVAVTSEHGRTCFTLSFPVGDRANPTHA
>14-40 # 282 # 1904 # 1 # ID=488_1;partial=00;start_type=ATG;rbs_motif=None;rbs_spacer=None;gc_cont=0.708
MSSLSSGVPGPSGVSAPFPHPPAPDRDAAEAPYQLIFEAAGIGMVRVSLRGRILESNPRFADIVGRRRTDLVGLHVQDITHPDDVSASRAHMEAAVHGHTAGYATEKRYVRPDGQVVWASLNVAVLRDAQGEPVQFIAVVEDITARQQMQDAMNSARAAERASKAKTEFLSRMSHELRTPLNAMLGFAQLLRVDPRHPLHPDQRGKVDHIERAGAHLLAMLTDVLDLSRIEAGSLPMAIEPLPLSDVLDAAVALVSNQASDAQLHLVCTPPEPDLFVHGDAVRLRQILVNLLSNGVKYNQPGGRVMVEAMGLDREVVITVSDSGRGMTDAQLAHLFEPFNRLGAERTSIEGTGIGLVIVKRLVELMHGRIEVSSRQGAGTHFRVWLPRAEAPQDDDALATRPRTGFGTLDDGMADGLTVLYAEDNVVNVELLRQVMRMRPQWHLEVATCGQEAIAMALSQPPDLLLLDMHLGDMNGLDVSDALALHARTAAIPRVALSADVMPDQISEARQRGFVAYLTKPLDVGRLLALLDRCARGDAL
>14-41 # 1 # 1971 # -1 # ID=511_1;partial=10;start_type=ATG;rbs_motif=None;rbs_spacer=None;gc_cont=0.677
MHTSMPQTPPLPAAQPPHPLRITILSGMRQGWVMALLALLGAWLLVMLIPTPQDAPGVRWSDAQLVSLRSASPSHTLLAQALSVTLPHSWKPNGLPFTGVGTYTLTLDVPREAPADRASQPWALRFDRLSPAHRIWLNGQLLHSTLPRDGWLALPAPQLLDVPGGLLRAGANHLKIEVHCAGQGGLTQPVLAPKADLQHDFARSQWLTRDLLIVLNILCITFSLFVVMLWWLRRQEAAAGLFGLVIVVGALRNCRYFVEGDLYLSANLDSWLYFTAHVITACVQGWFIMALVDQRWRAFNGVLWVVMLGFPTLALLAMPWDPGLTRVRDALQGTLILLMLPSLLLIKRGRFAVARKALLGLGVGWLVVLLASIHDFALGRIVGNVTFSYWMPWAIPMALPSFSVMVVERIVNAFNEIEEVNQHLETKVAERTRELAAANAAKSHFLASASHDLRQPVAAIGLITDLLQSRVTDPALRSLTDRLTRAVNSMESLLKGLLDLSRLDSGTVDVQRRRVKLQPLLEAVTNHEMESARHKGLWLRIRPTDATVWTDPVLLEQILRNLVGNAIRHTTQGGVLVGMRRRGNTWVLQVWDSGPGIEPADQQRIFEAFVQLSNPARERSQGLGLGLAIVQRAATLLDHAVGVRSVVGRGSVFSVTM
>14-42 # 2 # 1519 # 1 # ID=516_1;partial=10;start_type=Edge;rbs_motif=None;rbs_spacer=None;gc_cont=0.695
GLWLQCRDLCSPAHWWLVQLGCTALAVLAVLMAGQAQRQAPHPLTLVMRRMLVISIVTWSLLTLALWLGASRADLSLQVATYGVITWEVFVTSLVLISPYLSRSRHVLQEFSLLAASGTIAASLDLLFVALFSLGQFTSMTLSLFLSLGLYLSFRRWLLTRLPRPDEVTMEQVFQQMFRIARQVERQPDAMHDALVRLLRDLFDPLEIHVACGHIAEATLRGNGAILLVPVPCRARGGRDGQTALVLKHARRGQNLFTAEDARLAHRIMEQLHRALTFDEAVEQGRSEERLRIAQDLHDDIGARLLTLMYQAPSPEMEDYIRHTIQDLKTLTRGLAAQSHVLSEAAGEWKRDIDHRLSVARCELVWRVQSDVDVHLTMVQWSALTRILRELVSNAISHARARKVEVSLTLADDCLTLSVSDDGQGTDPSVWAHGLGLGGVRKRVKQLGGSVRWLQHGPQGIRCEVIVPSFVGASASQAGSGSGASGCGPDSHLPAHGQGPGQFSH
>14-43 # 2640 # 5141 # 1 # ID=528_5;partial=00;start_type=GTG;rbs_motif=GGA/GAG/AGG;rbs_spacer=5-10bp;gc_cont=0.692
MTQVPPARASTWRPRHSVRARFAIFTGISGVLFASVLAFWVVQGQREQLLDAVNASVRREAAVLGQTISAALAERQSQVQQMASLPEVVSGMMEPGALRLLLERTRSHSPEFEWLAMTDARGVVTTATGARLEGLNVAGEAWFVQGSRGVWVGNPHPAGALKRFLPLDADGRPAQLVDVAVPVIDNDGKPIGVMVGMLNWRWIRDIHHALTAADADLKHTLLLSPSGEVSVGPAGWLGRNMAPSGLAQVRADGQSRVLSWPDIGEQLTALAPVGWSAQAAQAPWTLVLRQDPARVFGPVNTLQRRLLLSGLAGSLAFMCLSWWLAGKVVRPLRRLADTARALQEGRPASFEAPTRHPDEVAMLSGALADLHGNLQARLAELAAYRDHLEDKIGERTEQLRQAADRAEAANRAKSAFIANMSHEIRTPMNAIMGMTYLLQQDAPTPAQAERLGTVQQATEHLLDIINNILDLSKIEAGMFTLAAQDFDLPELLQRAIDLVGVRAAEKGLGLRLDAAGCPARVRGDATRVSQVLINLLSNAVKFTDRGQVTLQVRPLKPHAGAPAGGDAPLYHTLYIEVRDTGIGILPDQLARLFNAFVQADESTTRRFGGTGLGLAITRGLVERMGGQIGVSSEPDKGSTFWCTLVLDAAQEAEPSVAAWGQSTGPASKARSAPGGAMPAPTSPVEAMALLRSRHAGARILLADDNPVNRLLVDELLGMANIHPQIVQTGAQALERVRSQKFDLLLMDIHMPDMDGLTATRHIRALPGCAELPIIAMTASVLQEERDACLDAGMNAHLGKPLDTQQLFRTLLHWLDPQRQPMPDRREPDLSSSA
>14-44 # 4911 # 7043 # 1 # ID=530_7;partial=00;start_type=ATG;rbs_motif=GGAG/GAGG;rbs_spacer=5-10bp;gc_cont=0.682
MAHPHDDTDQSFIAEALPAFISEAQEQIEQVEQLLLQLEDAPDDAELLNALFRCAHTVKGSAGVFGLDAVVAFTHHVESLLDGLREGRQHLTPAMSTLLLQCNDQIRLLVDAASDLACDVSSSEGLRQQLVAELQRWTDGGAPMPSTGASDAPAQDAPQAQPWHIGVRFGRDTFRNGMDPLAILNYLRGLGELDDVVLDESAVPALEQLEPESCHLDFGFTLLTDAAQAGIEDAFSFVREDCELCITPPAAALDAACAALGNDLAEAPEVLRSAPVQATPPADARKPKARDGAEDGRFIRVQADRLDAVINLLGELVVASAGASMLARETRQGTLIEANGHMERLIEEIRNGTLQLRMVPIGETFSRFRRVVRDVAADLHKDVVLEIQGGETELDKSMVERIADPLMHLVRNALDHGLETPEERTAAGKPAQGQLTLSACHESGHVLIRIRDDGRGISRQRVLQKAWDRGLVEPGVTPPDADILKLIFEPGFSTAEQVTNLSGRGVGMDVVRQNIEALRGRVQIASEPGEGTDIDIRLPLTLAIIDGFLIGVGDSRFIFPLESVVEVIQGDGLGQSIRADGRCCMELRGQVLPVMSLSEVYGLDCAPAARPSVVVIQSAGRQYGVLVDVLMGHYQTVIKPLSRMFRSLRGISGSSILGNGDVALIFDVHALGDLAAAERMRRPTRSVSSPQLPLHSRATPDEGASHGLHS
>15-1 # 12155 # 13501 # 1 # ID=16_15;partial=00;start_type=ATG;rbs_motif=GGA/GAG/AGG;rbs_spacer=5-10bp;gc_cont=0.552
MITRSMKGRLFIVLAVATGIIWLFASAWIFFQTRSEVEHVLDTRLQEAARMVSSLAINGDAVPSRTSRSDVQTLPETASYERQLSCQIWSLDGRLVARSSGAPNESLGNEADGFSDQQVGRETWRVYAISDSAKGIRVLVGDRLGLRERLVTDLIKGLLWPAMLIVPLLGLLIWMVLGRGLRPLQLMAADLKNRSVDDMTPLDVTRTPPELAPLVNSLNFLFSKLETARRHEREITAFAAHELRTPLAGLKTQAQVAIASQDAEVRTRALRLIVISVDRTSRLVRQLLAIARIDAQDGVRRTDDVNLGQILDEIISTDPPSGSANVVLSLALYDLGFATNRDLLSLALRNLHENAIQHIKHNGTVKWDAVRVGSSITISVDDDGPGIPDSELPLVTSRFFRGRHKSPYGSGLGLSIVQLAADKLGAKLALKNRSDENGLRVTLSLSTL
>15-2 # 57 # 2693 # 1 # ID=106_1;partial=01;start_type=ATG;rbs_motif=GGAG/GAGG;rbs_spacer=5-10bp;gc_cont=0.638
MSSEETKRASPDALLALAGKEGRGRLKIFLGAAPGVGKTYAMLTAARSEKSGGKDIAAGLIETHGRRETEQLIDDFEVLPRKPIVYRNQVMREFDLDAALARRPDLLLVDEYAHTNVPGSRHPKRWQDIDELLRAGINVWTTLNIQHLESLNDVVQKISKVRVRETVPDKVFDKADEVVLVDFPPDELLRRLAEGKIYVQDTAARAVDNFFKPQNLTALRELALRRAAERVDAALIESMQAQAIEGPWAAGERILACVGPDQISPSVVRAAKRLADLMDAPWIAVTVERPGAYIDSVARQRLDEIMKLAESLGADTQTLTGTDLPAELLRFAKFENVTQIVVGRARGGFINELLRRSLPHELVRRTQDIAIHLVAREADAAAPPPRPRRRWFTEKLNSVHFLYATAAVGGAVAAGEVLTRLTPIPNLSIVFLLAVLFSAMNFGIWPAIYASLLSFLAYNFFFISPLHTLTVAEPYELLALVIFLVVAIASAAMAARVREQARISADRMRATRRLYEFTRRLSGLAGSGDVAEGAASEIHTSLRRPVVVLLAKDDDVALTAAWPPEDELDAAAMTAARWAYNHAEPAGRNTGTLPIIPWLFTPLRIGNKVLGTIGVATEKDAPPLDSEERALLDTLCGQAAAALERASLAGEMVDAKTAAEAERVRNTLLASISHDFRTPLSSILGSATSLLDYGDKLDAASKKDLLGQIRQETEGLDEMVRNLLAITRIDAGALELRDDWIDLRDIVARVVSAARRRGARQSLAIELPADLPLVRADAILIEQAVGNIVANAVLHTPPHSHIVIDAVAGDSEIFLCVTDNGLGIAADVLPRIFDRFVKGSGLNASTDGGQGTGLGLAIAKGIMEAHGGAIRAESPVAES
>15-3 # 6706 # 8463 # 1 # ID=131_8;partial=01;start_type=ATG;rbs_motif=GGA/GAG/AGG;rbs_spacer=5-10bp;gc_cont=0.618
MIAEDATLQTANRFDASLTQDGRYRLLIEAVTDYAIYMLDPEGRVTSWNPGAQRFKGYTASEIIGRHFSEFYVDEDRRSGLPARALAISAREGKFESEGWRIRKDGSRFWAHVVIDPIRSTEGQLVGFAKITRDLTERRAAEQRLKQNEEQFRLLVQGVTDYALYMLDPQGRVNSWNVGAERIKQYRADEIIGQHFSKFYSEGDRQKGEPQKALDTALREGRFEKEGWRVRKDGTQFWANVIIDPIRDDAGTLIGFAKVTRDITERREMQKALEQTREALAHSQKMDAIGQLTGGIAHDFNNLLMVILGSLELVGRRLPDDERIATLISNATQAAQRGAALTQRMLAFARRQDLDLRPVDVPGLVLGMTDLLQRSLGPSVSIETKFPPKLNLVHADANQLEMALLNLAVNARDAMPGGGNIVIAARDETVKGRSQGKLKAGRYVCLSVKDTGEGMDRATLGRAMEPFFTTKGVGRGTGLGLSMVHGMTEQSGGRFVLKSRKGEGTTAEIWLPVAKAGKAAESERFVPHGAPHTRPLVVLAVDDDGLVLMNTTVMLQDMGHKVFEAASGNQALDILRREQSVDLVIT
>15-4 # 2700 # 4013 # 1 # ID=136_4;partial=00;start_type=ATG;rbs_motif=GGxGG;rbs_spacer=5-10bp;gc_cont=0.671
MAAKSRVKRSLKTRVKPGAKTPARKTRAAKKARAKKTPAKKAASRKTSVKKAAAKPSAKRRAKRPDPESRIVEAALAAFAHEVRTPLTGILAISSLLATSELGERERRWVETIKVGAEHLAALATLFVDAARHDTAGLAVRQDFFDLQALSRAIGDSLAGRAAAKGLQSQVGIAETLPAFVIGDPVRLRAALENLIDNAVKFTPQGTVALDVSVNAASGDKLSIAFAVSDSGIGLSLAEIRRLFKPFSQANVSIASRFGGAGLGLSSVKQLARAMGGDITATQRSGGGMTFVLTVTVKRAKALTAAPGSDMPPRPSQGLRILSIEDNPFGRVVLNAILTELGHHAEFIGRGEAAPERIAQGDFDAVLMDMVLPGIDGIETIRRVRALEGSRGRIVIIGVSGRAEDEAASRAAGADAFLTKPVSPRALAMALLQARRR
>15-5 # 3 # 941 # 1 # ID=217_1;partial=10;start_type=Edge;rbs_motif=None;rbs_spacer=None;gc_cont=0.629
CRPLFDDDATWQTLRAAITGIDDRISVPLKLERKDGSVIDCTTMPLPDGATMLTFQDVTDTVNVERALRERNEALEAADQMKIDFVHHMSYELRAPLTSIIGFAHFLGDPSTGPMTPKQSEYLSYITTSTDALLAISNNILDLATIDAGAMKLNLGPVDLRKTVDEATAGIQDRLARENIRLDVHIDPAIGDFVADERRIVQVLYNLLANAVGFSPPNSAVALRARRSNASVVFSVSDSGPGIPEEVKDKVFDWFESHANGSRHRGAGLGLSLVRSFVELHGGKVHVDSVVGKGTTVTCEFPVDQTFRNAAE
>15-6 # 3 # 1457 # 1 # ID=266_1;partial=10;start_type=Edge;rbs_motif=None;rbs_spacer=None;gc_cont=0.666
RLLDLKPGETYGPSDEILSNIDFPINPERVAPVLRRLISPTKTRARIYDRDGVLTLDSRNLYGRGDVMRFELAPPNAEKPGFAEKTMIAIRTWLNRGDLPPYRELGPENGNGYQEVQQALDGRKASMVRINDRGEVIVSVSVPVQRFRAVHGALMLSTQGDDIDQMVTAERLAILKVFGIAAGVMILLSLLLASTIAGPMRRLADSAERVRRRTKTRVEIPDFSSRGDEIGHLSRALRDMTGALYNRIEGIERFAADVAHELKNPLTSMRSAVETLPLARSDDSRSRLLAVIEHDVRRLDRLISDISDASRLDAELQRQDVEPVDVRRLLNTLVSVANETQHGTDVTVEARFEGRANDTFSVPGHDSRLGQVIANLLSNAQSFSHPGGKVRIVCRRLKSEIEIVIDDDGAGIRPGALEKIFERFYTDRPAQGFGQNSGLGLSISKQIVEAHGGRIWAENRPGPIDAEGDARIAGARFTVRLPAI
>15-7 # 1310 # 2698 # 1 # ID=275_3;partial=00;start_type=ATG;rbs_motif=AGxAG;rbs_spacer=5-10bp;gc_cont=0.652
MSTLDTGLTFIRTASRRVSDAGGWLGRWFKELMPKGLYARALLIIIVPMVILQSVVAFVFMERHWNTVTRRLSAAVVQDISALIDVYKSYPQDKDRTQIKRIAQQRLGLVVDFLPVNDMPAPGPKPFFSLLDQTLSVQLSRQIGRPFWIDTVGRSSLVEIRIKLDDTVMRIFAQRSAAYASNSEIFIFWMLGTSSILLIVAVLFLRNQIKPILRLADAAESFGKGREVPDFRPRGAREVRRAALAFMEMKSRVERSIEQRTAMLAGVSHDLRTILTRFKLEMALIGDSPEVEGMRKDVDEMSGMLEAYLAFARGDSGEHAQPTDMEQALEELRSDAERHGHAATVVFHGLPVVIVKPAAFKRCIANLVSNAGRHANAIAITGHRDHRYLTVTVDDDGPGIPPDMREEVFKPFLRLDDARNQDEGGTGLGLAIARDIARSHGGDITLGDSPLGGLRARVRVPV
>15-8 # 9834 # 10403 # -1 # ID=317_10;partial=00;start_type=ATG;rbs_motif=GGxGG;rbs_spacer=5-10bp;gc_cont=0.521
MRTNSLTSVVGLLRVQGRSSESVDVKNALENAAMRVASIADVHDHLWRGSRVGFVDLSDFVGHLCKNLQSSSPEHTLQYYSDPIIISADKAIPLGLLVNELVTNAIKYAYVDGPGVIRVDAREIDGHLFVEISDEGAGLPEGFDINQPRKSLGFRVISGLVRQLMGDLKISQNEPRGTLFTIKFPLDPP
>15-9 # 1099 # 2619 # -1 # ID=322_3;partial=00;start_type=ATG;rbs_motif=None;rbs_spacer=None;gc_cont=0.588
MRSENLERHLSNKARSLRGRYGIVLTAVALSAAAWFALNLVVKSTTLIFLFVPAIMVSSALGGILPGLLATLLSLLIAVSLDHALAPGQHDIVGTTIFAAVSLGICYWGDQFYRNRRTATQVTEELLATTEDLRAREAHVNSILQTVPDAMIVISERGIIRSFSSAAERLFGYSSEEVIGSNVKRLMPGPYRDQHDGYLDRYLGTGEKRIIGIGRVVVAERKDGSTFPIELAVGEMNSSGRRFFTGFIRDLSERQQTEARLQELQTELIHISRLSAMGEMASALAHELNQPLSAIANYMMGSRRLLEAQTDETSRLVRDAMDKAGEQSLRAGQIIRRLRDFVARGESDKRVESLTKLIEEASALALVGIKEHGVRVIFQLDPSIDRVIADRVQIQQVILNLIRNAIEAMEGLPRRELVITTGPGDDSMVTISIADSGSGLAPEILPKLFEPFISTKANGMGVGLSISRTIIEAHGGTISARPNEGGGTVFRLTLRSLKDGEDDDAA
>15-10 # 13951 # 14097 # -1 # ID=324_12;partial=01;start_type=Edge;rbs_motif=None;rbs_spacer=None;gc_cont=0.667
GGQGTGLGLAIAKGIMEAHGGAIRAESPVAESHGARFVMTFPRKDPKV
>15-11 # 8572 # 9741 # 1 # ID=343_10;partial=00;start_type=ATG;rbs_motif=GGAG/GAGG;rbs_spacer=5-10bp;gc_cont=0.594
MSNAAEKRAPQFANGDAILNALPNPVMLIAPDGKILDANIAAESFFETSIPHLQRQMLRELVPFGSPLLALIDQVRRTGSAVNEYKVDLGTPRIGGDRQVDLHVAPLGEHPGHIVVMLQERTIADKMDRQLTHRSAARSVIALAAMLAHEIKNPLSGIRGAAQLLEQAASPEDRTLTRLICDEADRIVTLVDRMEVFGDERPVARGPVNIHSVFDHVKRLAQSGFARNIKFVEEYDPSLPPVLANQDQLIQVFLNLVKNAAEAVIDLGTDAEIQLTTAFRPGVRLSIPGKKSRVSLPLEFCVKDNGPGVPDDLLPNLFDPFVTTKPTGSGLGLALVAKIVNDHGGIIECESQPRKTVFRVLLPMFNPTKSNSDARPGTPLHASQTVDED
>15-12 # 1 # 948 # 1 # ID=346_1;partial=10;start_type=Edge;rbs_motif=None;rbs_spacer=None;gc_cont=0.627
LAADFVWIEMRCRPIDATSRTLAGPDVDVVAVMRDVTERKLQEQALEMAHMEAERAGASKSRFLATMSHELRTPLNAIIGFSEMIVREKEMMIDAARRQEYAQLINESGLHLLSVVNGILDMSKMESGNFEIVPELFAPRESLIGCCNLMVLKARENGIEIVTRAPVDLPQITGDPRAFKQMMLNLLSNAIKFSERGGTVTVSANVEGSRLLVRVVDSGVGIGAEDLKRIGDPFFQAGKTYQRRHEGTGLGLSIVKSLVAMHGGEMTVQSEIDVGTTVTVALPMVFTPPAEKPSNIATLAPPRADPQDYQVKKRA
>15-13 # 2783 # 5065 # -1 # ID=376_5;partial=00;start_type=ATG;rbs_motif=GGAG/GAGG;rbs_spacer=5-10bp;gc_cont=0.665
MLRASRIRSRFRRFVRRHPWISVTIRSATIFSAAFGGAYGFITGSLTEAYDPHAFALGTSFLFALACLALATLSMRMRWLRRKMRKIELHNESLVDRNWELKGAEEHARSLFESQSDLIVLRDSDGIITSVNDAYCALARKPREALIGTRFTLHVLEQGAIAIEPNGTRVHDQKIDSALGPRWVAWREGLIRSDAHQPADLQCVGRDVTDRAETERALAEARDLANSANRAKSKFLAMASHEIRTPLNGIIGMSNLLLDTALTAEQTTYARAVKTSGDALMALIDELLDFSKIEAGKIDLEQRPFALAAMIEDITELLAPRAQARRIEIASYVDERLPQNVVGDAARLRQVLLNLAGNAIKFTPSGGVALIVEPGIWPDEVSFLVRDTGIGIAPEAQQRIFREFEQASEGTARNYGGTGLGLSISERIVRRMGGRITLESAEGNGATFAFSIPLAGADHDGGAAPFFIAPDLTGKSIMLVAPQSIEASLIARRLERWGAQTCTVADASIAHALLPERSWYAVLVDCGSGDAQLRDIGAAALRCATHRIAMFTPAERRVMTPAITASYTAYLVKPLRAASLAARLTTSGAALVPDLPDDDAAPMAVSDIATSGETSRALSILVAEDNEINALLIRSLLTRLGHRPVITTDGEQALESWLAADSAGTPYDVVLMDIQMPKLDGITATRRIRAHEAGRSPRRTTILALTANTLVNDRYACFEAGMDGFLIKPLDRDKLTEALAAIPALQTVITQAGLPARAMS
>15-14 # 75 # 2636 # -1 # ID=414_1;partial=00;start_type=ATG;rbs_motif=GGA/GAG/AGG;rbs_spacer=5-10bp;gc_cont=0.642
MTTDTGNELHSSFATVHEPARRSGSILLVLLVAGAIIAAAVAFMTLGRSQAQPYILALLALLAMVGLFTLFAFAAGIVRFADRHAEDPIARPIADHAVDGLAVTDPRGHIVYANTAYLALTGATGPNDVRPVERVFIGNPDVSEAVFRLLKAAREGKRQQEEVRVAGADAGHGRWLRMRVRPLGTDKRQSKFAVWSVADITRDRERQEDVFQELQHAIEYLDHAPCGFFSVNAGGELVYVNATLANWLDYDLAEIGSGGLKVADIMSGDGASLLTTIVPEPGEVKTEVFDLDLRMRNGKTMPVRLYHKLAFGADGAPGASRTLVINRARDDHSDPQRAAEVRFMRFFDHTPMAIATVDKAGNVVRANARFAKLTQSLSPAGTSSKSIFAVVHERERGELVAAINKAADGQGDIAPVEAMLDSTKERWGQFFVTSVEQDARDAEAAIVYLLDTTEKRTLENSFAQSQKMQAVGQLAGGIAHDFNNVLSAIMMANDFLLNAHKPTDPSFQDIMQIKQNANRAAALVRQLLAFSRKQTLRPQVLDIGDVLSDVNVLLKRLSGEKVKPEFVYGRDLWPVKADLSQFEQVIVNLAVNARDAMPDGGKLTIRTANVPAKDAERGEFKGMPAADYVLIEVSDTGTGIPADIVDKIFEPFFSTKEVGKGTGLGLSTVYGIVKQTGGFIYVDSVQGRGTTFRIFLPRHFPEVEKIQEIAAAVSEVAADTTVKPRAPDLTGQGTILLVEDEDGLRSLNARGLRSRGYTVIEAENGLDALEALEREEGAVDLVVSDVVMPEMDGPTMLTEMRKRNPDLRIIFVSGYAEDAFEKSLPEGQQFNFLPKPFTLSQLVAAVKETMTAP
>15-15 # 3640 # 5178 # 1 # ID=437_6;partial=00;start_type=GTG;rbs_motif=GGA/GAG/AGG;rbs_spacer=5-10bp;gc_cont=0.574
MTQDAARRRTLWQIALLSAGFLVLVAISVVSIVLVNKARDDSRWVVHTVEVENQISTVLLDIRRAESAARGYLLTSQSKFLEEHESAAQRILPSIDRLASQTADSPVQIENSKQLRVAAKSRLDEFAAAIAFVKRNDISGGIDMLRDGSGAAVQRIGEIASAMRTEENRLFLMRTRAADRSQTLAAVVTTAGSGLVLILAGTSIFLVRRSTRARDEAEKQLRDNNLNLEATVETRTADLREANEEIQRFAYIVSHDLRSPLVNIMGFTSELEELRTDIFTRIAKYSRAAETTPSAPTPIGDSDPTEAPELQPEDKQLSQDFSEALGFIKSSIGKMDRLISAILNLTREGRRDFHPVEVDARELIETIISSVAHQASEANAQIRVEPLPNIVSDRLALEQIFSNLIDNALKYLKPGVPGDILIKGRPKLGFVIFEVIDNGRGIDPKDHTRIFDLFRRAGLQDRQGQGIGLAHVRALVRRMGGTISVSSELHSGSTFTVTLPARWNYGTQGKEA
>15-16 # 5612 # 6703 # 1 # ID=437_8;partial=00;start_type=ATG;rbs_motif=None;rbs_spacer=None;gc_cont=0.607
MKPETSLLLYIDDDADLARLVERGLKRQGFAVEHAPDGASGLARIRQGGIDVVALDQHMPGLDGLETLAEIQRIPDAPPVIFVTASQDSKIAVTALKAGSADYLVKDTQGEFLALLDVAARGAIEQALVRKARDDAEAEVHASRDRYAALAAEREVLLREVNHRVGNSLQIIASLLHLQANSSTDEDVKAALTNAMGRVAAVAQVHRRLYTSQDLKTVMLNQYLEALLEDLRRSAEGNRMSRLTLKAEPVEIDPDRAVAIGIIVNELVMNAVKYAYPDGAGPIHVELRSCDGGLELSISDDGVGLQVKQNPQSTGMGQRIVSAMAIKLETKAERDASHPGTRIVLHLKHTPQPTVRQPAPGMV
>15-17 # 1235 # 2548 # 1 # ID=456_2;partial=00;start_type=ATG;rbs_motif=None;rbs_spacer=None;gc_cont=0.641
MTTVSLRRATLVSMTVLLTLVGAAAMLLAYKLARDEAADFLDGQLRQVALNAGLGLPDADAPPASDQDPEDQIAVTIWKGGVVVHTTLRGLNIARPRKPGFENVVIAGEPWRVYSTDNDTWTVLVAQRDKVRQEFARSAAVGAAAPILIVIPLSWLVVGWALNRMLGRLDTLARDIANRSAVAAAAIPLTGIPVEVAPLVESMNGLIERLRAAVEAQKRFLSDAAHELRTPLAAMQIQVDNLKINSSGSVGAEFEAGKAALAQGVRRASALVGQLLRLARLDEPVAPLSETVEVGPLLLDCVGDHVVLAEHKGIDLGARMETSATLHGSVEELRVLFANLIDNAVRYTPSGGQVDVSLTLRDGRSVVEVLDTGTGLPPGAVSRIFDRFYRASPPDVEGTGLGLAIARRIAERNGLVLTVENRPDGAAGVLARVTLPA
>15-18 # 1237 # 1965 # -1 # ID=487_3;partial=00;start_type=ATG;rbs_motif=GGA/GAG/AGG;rbs_spacer=5-10bp;gc_cont=0.609
MSTMRHLAPLRDVESENDQLRQLLVQAGVEAHAHDVAAKLQTVLIGELHHRVKNMLAIASAIASQSLREAPSVEAAAKTIASRLAALGVSHDLLIRESWTGAGCRSLIENAILAFQTEGLKQFTITGDNIAVSSGPAVALSMVIHELSTNALKYGALSVPEGRVSIVWSIDAATGRFKLQWRESNGPPVVEPKEKNFGSRFIEQALPGQLQGEARLIFEPTGLVCDVNIPISSLQEPVIALK
>15-19 # 1 # 1038 # 1 # ID=499_1;partial=10;start_type=Edge;rbs_motif=None;rbs_spacer=None;gc_cont=0.557
NDRLGNETDGFSDQNVGGETWRVYAISDSAKGIRVLVGDRLGLRERLVSDLIKGLLWPAMLIVPLLGFLIWNILGRGLRPLQLMAADLTNRNVDDMSPVDASHAPPELAPLANSLNSLFSKVETARRHEREITAFAAHELRTPLAGLKTQAQVAIATLDPEARARALRLIVISVDQTSRLVRQLLAVARIDAQDDVQRTDDVNLGQILEEIISTDPLANSAKVVLDPALYEIGIATNRDLLTLALRNLHENAVQHINNNGSVDWSVSCSKTCVTIVVDDDGPGIPDSELGLVTTRFFRGRHKSPYGSGLGLSIVQLAAEKLDASLVLKNQSDGNGLRVTLSLPNG
>15-20 # 720 # 3488 # -1 # ID=528_2;partial=01;start_type=Edge;rbs_motif=None;rbs_spacer=None;gc_cont=0.658
LHHAPPEPPAEVMPADVFGSVFDETPEQDSPVQQVADDTPPQHVETQASRPSEAASRDEASHRDAPADHVTRIYFDDERRKPPAQEISPGDMSATLLEMDGPTPTPRQHPLRFMWHMDEEGRFSLGFDEFTRLIGARTAAAFGRPWNEIADALGLDPDGRVAASVATRETWSNIVVNWPADGAGARLPVELSGLPIYDRAGRFLGYRGFGVCRDVEGMARLAAQRRDDMLYSSVPPTTPLADQPIAENTTVHDAAGQETVTPEPLSHEPASQEPVNQEPSSHESVSREPAAQEITDSADVHAPTEPHFAGSTQDNFPTENSPRTESKAPVDTPQNVVPFPVAEPKAPALTAVESNAFDELARRLSARLDNAAESETLTDASVAEMFAADESEQAHEPVAEPPALKHPPAFLQPEPVLPRASAAQDSQLLDRLPVGVLVYRLDRLLYANRAFLASTGYNDLHALTEAGGLDALTVEAGAGTASSTSETGTPVVIAATSKSGPDKGEPADARLFAITWDGEPSHALVFSGPRAATRSEPAPGTVIAPVAVASDDTTQAEELGTILDHTAEGVVVFDGEGRVLSCNSSAEVLFGRDDNEMAALNLTDLFAPDSQRAVQDYVNEVRTAAVTSLLHHDRDMLGRARDGSMIPLSMTVGRTRPDNARFFAIFRDQSQAKKGEGELMQARRQAERATNAKADILGRISHEVRMPLNAIIGFADVMIEERFGALGNERYVEYMKDIRASGQRVMAIIDDLLDLSRIESGRMELSFASQDLNSMVEQCVAVMQPQANRERIIIRTSLAHALPTVKADARALRQIAMNLIGNSIHLANTGGQVIVSTATTDFGDIVLRVRDTGHGLNDNEIAAAMAPFRTQGASDQTADGSVVNLSLTKALVEANRAQFHIKTAPHSGTLIEVVFSHASAIA
>15-21 # 1 # 1206 # -1 # ID=560_1;partial=10;start_type=ATG;rbs_motif=None;rbs_spacer=None;gc_cont=0.644
MSLTHRLLALTLVASLPGLAAVSYGAFDLRNARYAEARSAALRNAQVVVSEVDQIFEGIQGALRAVAESDAVSGLDSSACTDYVVRVRPNIAPLTSILVVGLDGNIRCFSEPNLASPNLAARDYFRAAVDQKKFAIGKFIASKVSDRNIIPLATPIIRNGKVEGAVVAGLNVEWLGQRLKQRGVPRGGTVLIADRDGIVVSREPEPEKFVGKKLDDGLGRISGSEPGSEEIVGLDGVQRIIGYVPASVTPFGLYVSSGIARSEAFEPIDRAVRNSIALFALGSAVAFLLAWLVGESIIRRPLMRMVATAEAWRRGHDAARTGIVGRSDEIGVLGQTFDRLMDENAMREEQRATAEERREILVHELAHRVKNTLATVQSIASLSFRHSQGPEALRQFHERLQA
>15-22 # 1013 # 2263 # -1 # ID=578_3;partial=00;start_type=ATG;rbs_motif=None;rbs_spacer=None;gc_cont=0.570
MSLYPRSLLRLVLLGNLVMMLPLVAAIVYAEITVERISEQSELMAGEANRAGQLSWELPEDLRHMDRILRQYSVLQDASLFDDYASARQEWRRRAQRFVEIPLMNSLNGRIQEMLAAEDAYYRKLSGGTGLRDLQTNVAELLDRSVALADEAGRIVDAERTSFRDRAGELRQRLMTAIAAAFMTAIVLLLLGRRLMARLLSNVELAVQSLGEGQLERKVMLQGPDDLKRIGERLEWLRCRLRELEEQRTRVLRHVSHELKTPLAALREGSSLLSDKVPGPLTAQQAKIVGIMHTNTLRLQTLIDGLLRLQRAEHVLERFERVQLRFDDVIQQVLATFQLAVRDKRLRIMGTLAPLTVTGGREEMTTIASNIIANAIKYSPAGGTISLSLTREEDQVVFDVSDEGPGVPIEDRARIF
>15-23 # 6997 # 9849 # -1 # ID=596_9;partial=00;start_type=ATG;rbs_motif=GGAG/GAGG;rbs_spacer=5-10bp;gc_cont=0.565
MTLRVPYMDRLGFALAGCGIGFVLAPLINVPIGHITMIAALLTAVGVAMAAADRMRAKRATSKAEQAMCIIESMPALAWYADANGKFLYMSRSPRAFTGLSKEDLVATEDDEFGFRKVVHPDDLDWLLAVWRRSLRTGRDYHCEHRMWRAGAYRWYRSAGLPKRDPAGRIVGWYGTTIDIDEQKVAEAALRESERSLQQLIDAVPVLVWCLSPEGNPTYFNKQMVEFGGVLIDELGSSEAERFDAVVKTIIHPDDAVAVRSAVETAVRIGEGFSLKHRLRRSDGMYRWVDARAEPMRNAQGEIVRWYGVCLDIDAQMHAEDALRRSEQDLQQLVDALPIHIWSWTPAGKLAYVNKRSLEDLGLSGANFEDTVKVAETLVHPEDAPEVLRISANCLKTGDPFIMRYRRRWKDGSYRWLEGRCEPLRGRDGRILHWYQVSIDIDDQVRAEEALRNTTRQLQQMIDAVPINILSFDASGKLTYASKRYANQVGSPPAHVETFEALARHLAHPEDLPVMLKRALDGFATGTPFVNRFRRRDKDGTYPWIEARAQPLRDASGVIVQWYIISIDIEREIRTQEELRERERFVWQLVETLPAMIDCASPNGEPIYRSQRLRQFLGYDLEALDGMGKTRLNGTLDAGVHPEDVEGVKKRYAHCLETGEPYARRHRLRRFDGEYRWVETRAEAMRNADGSIVQWNVMCLDIDGEVRAQEELRFAQERLARATQAASLAELSASIAHEVNQPLAAVVANSYACQRWLVAEPPNTERAHRTVERIIRDANAAADVVSRIRALFKHSMDSRVSAAIGGIMVEVRELMAEEAMRRSVRMNIDVDDLLPLVEVDRVQLQQVLINLIRNGMEAMDAIGGDKALQVRVRQVADVVQIEVSDRGRGVEHPDRIFEPFFTTKENGMGMGLAICRSIIESHGGKLWVETNESDGTTFIFTLPIQAKEAA
>15-24 # 1 # 3237 # 1 # ID=599_1;partial=10;start_type=Edge;rbs_motif=None;rbs_spacer=None;gc_cont=0.603
ISFLALEAIGGTITLNYGVTNATAAILVVSVIIFCCGLPIAYYAARYGVDIDLLTRGAGFGYIGSTITSLIYASFTFIFFAIEAVILAMALELCFGIPRPIGYLISAVVIIPLVTHGITLISRFQLWTQPFWILLHILPFAAIAIKSPGSFAEWTAFPGEHGNPSGHLDLLLFGTAASVVFALVAQIGEQVDFLRFLPRDRRTSKRAWWVAMVSAGPGWIVPGAIKMLAGSFLAFFAIKHGVTSEYAAEPAHMYLEAFRYVLAQPDLALALTGTFVILSQLKINVTNAYAGSIAWSNFFSRLTHSHPGRVVWLVFNVLVALLLMEIGVYKALEQTLALYSNVAIAWVGALVADLIVNKPLGLRPQHMEFKRAHLYDINPVGVGAMTIATIVSISAFYGFFGTTAKALAPFVALTVAFLTAPVIAWATGGKYYIARKPKRSWQNLEAIKCCICEHAFEPEDMASCPAYAGPICSLCCSLDARCHDLCKPHARVQAQFSETLGKMLPQFIYARINSQLGHYLGVFALSAGLVGLTLGLIYLQTSTAIRFDQVQLSDVLWKVFFALSIIIGVVAWLFVLARQSRQAAEAETRRQTTLLMQEIDAHRQTDMELQRAKEVAESANLAKSRYVVGLSHELRSPLNAISGYAQLLEQDATIQPKPRDQIRVVRRSADHLSGLIDGLLDISKIEAGRLHLSRDEVRLHAFLDQLVGMFRLQAAAKNVEFVFLRPETLPPVVYADEKRLRQILINLLSNAIKFTQSGSVHFIVHYRSPVAEFEVRDTGPGIHADDLDRIFAPFERGALGISQPQTGTGLGLTISKLLAGVMGGDIRVTSTVGKGSTFQVKMLLSEVTNPTRIKTINAPIYGYHGPRKTILITDDDPTHRDLLREVLAPLGFIILSAPDGATCLNLAQHCQPDMFLLDISMGEIDGWSVAESLRTAGHHNARILMISASALEAHGAPLAQPFHDGYLMKPIDVPRLLELIGQLLKIEWSHEPGPVQTTAASAAVWNADKDPSPPVQYVDELIDLGQIGYVTAIHRKLDEIDKDHPEHAAFVSQMRSLVERFDLGQYMATLQNVQRHDH
>15-25 # 697 # 2292 # -1 # ID=647_3;partial=00;start_type=ATG;rbs_motif=None;rbs_spacer=None;gc_cont=0.607
MSEPADKKDLSAVSAETPARSRRAASQRVREARDRLTSTSGTRPAFDHELLRQYAQTRISASLVVILLVVSTGILASFWIPPVAALIWTAGILAIHGIVIRFCSKFLAVTSSSPAITRKWRLRFVGLDLLYGLAWTLVLIHPSGIDVVSNTLMLFVMLLVIAVSSMLAASLPIAAFAATVPVSAAIAMNFVLRGTFDDYILAALAVTAEGYFALLAHRLHSTTLATLEARAEKDALIGELEQAKAISDEARHRAESANVSKSRFLAQMSHELRTPLNAILGFSEVMKSEIFGPHAVEVYKDYSADIHNSGVHLLNLINEILDLSRIEAGRYELNEEPVALVHVVADCHHLLKLRASSRGITIHEVFEQDMPKLWGDERATRQVVLNLLSNSIKFTPPGGEIWLKVGWTASGGQYLSVKDTGSGIAEDEIPVVLASFGQGSNSIKSAEQGAGLGLPIAKSLIDMHGGTFTLKSTLRVGTEVIVTYPPERVMTALAPMRDDSPPLQPDRPPEGMTGDKSRPRYKPIMNAGTGL
>15-26 # 2 # 1606 # 1 # ID=664_1;partial=10;start_type=Edge;rbs_motif=None;rbs_spacer=None;gc_cont=0.625
SDLLTFGEVNALVKSDDIDLFHIADQLVSGNLDHIDQTFRMRHADGHWIWLRVRCELSQGQNGGGSHLIGIAVDITEQKSLAERTVEADLRLRDAIETIPEAFVLWDAENRLVLCNSHFKRLHKLPDSAVKQGTSYETVIEVGSMPEIRTRLPNSLAPGARTFEAQLEDGSWLNISERRTKDGGYVSVGTDITQIKLHEQKLIENDMRLTANVIDLKRSQAELERQAQLLAELAQKYADEKTRAEEANQTKSKFLANMSHELRTPLNAIIGFSEVMGSGMFGALGSEKYQEYCHDIMTSGNYLLDVINDILDMSKIEAGRMKLDYEPLDLAQTLTESLRVVSGRAENKNLTVTADIRGAIPIVADRRAMKQIAVNLLSNAVKFTPDGGKVTVRSRMRNGSIMLTIADSGIGIAPQSLAKLGRPFEQVESQLTKSYHGSGLGLAIAKSLASLHGGSMKLRSRLGVGTIVCVMLPCGHGEQAAPGIIAETSLQAASGKPRARRSGSLARAPQATRNPARRQPASAPAADPPQLFPV
>15-27 # 4421 # 5863 # -1 # ID=664_3;partial=00;start_type=GTG;rbs_motif=GGA/GAG/AGG;rbs_spacer=5-10bp;gc_cont=0.646
MTAFGKLIRTTAFRLTLVYLFLFALFAASLLGYFAWNTRRMITEQITDTVNSELGELTEQYTRGGLRGLVAAIEGRALRPGANLYLVTTPQGQGVAGNVSSLEPGVMDHPGWAETFYKRLEEESDTKSHYALVKVSRLSGGFRILVGRDLEERRRLFAIVAKAAQWSVLIVVVLGLGGGVFVARRVLRRIDAMTGTTQRIMAGDLSERLPVGRSGDEIDRLAENLNVMLERIEALMAGLKEVSDNIAHDLKTPLTRLRNRAEDALAKAGNEGEYRAALERTIDESDSLIRTFNALLMIARAESGQARDNMTDFDAAEVAHGIHELYEPLAEDKGLTLEVAADAATIHGNRELISQALANLVENAIKYGQPVAASGGNNPLPPSSAAKFPDILIEARRDGDNVLLSVTDHGPGIPEADRHRAVERFVRLEASRTQPGSGLGLSLASAVATLHGGNLRLADSQPGLRVTLVIPSRGVEQKSV
>15-28 # 2914 # 4566 # 1 # ID=733_6;partial=00;start_type=GTG;rbs_motif=GGA/GAG/AGG;rbs_spacer=5-10bp;gc_cont=0.621
MLRLGLIIGLMAIIGVVISALVAMKVYDQELSIGRIDLARSVDTHASLVQERLSERELLARVAVGLFRSPSINMASALQPLRSSIYAFKTDFLVASWVARVPRIDFGRAQNELKLAGFPNPIIRNVDDTPLNPATAPDPATVVMDVEPQNDETKAFVGRVLNNHPVIMPMLKRAVEEGRPVSSDPFVLLRNGGPMGIVLASPVRTDTGTSIAGFLTISYRLAPLMLANDDLSLFSVALRDPRNASDNLTSDSEGNVTSVPLQLDAENPPLLRVVSFGARDWTLIYYAKTNVATRAQELAGIVTLIGVALTLILCGLFGYVSYNNVRLSREIQTRIDFERRLTAVIDELNHRVKNILAVIQSIVTRTMRHGADIDVARDLLIGRIHAMSHVVSLLSESQWQGVKLKGLFEPRAIPHADRIALSGPDVTVSARAAQSLSLLFFELASHADEGLSLVGKHPHIVADWSVSEEPDAVFHFRWEEFNTSAATRRADSEFGIVLLDRVAPEALGGTSKRYFTDVSYVYELTAPMATVVDETEMDRTERIGAPVRKR
>15-29 # 341 # 2200 # -1 # ID=758_2;partial=00;start_type=ATG;rbs_motif=None;rbs_spacer=None;gc_cont=0.631
MKRLFPVFSDALRGSVLVRTALMMGVLALLSLTSIVISAVIADDISGRANAVNVSGSLRFLSYRTLSEVLQPGKRAGALETMKVFEHRLLNLERFVVSKSRQGAPSEQAVSAVLARWNTQIRNLELAASQGDASALQQVAIEIPDYVDQIDRVVYLIEIELEDKARLLRVVQLALLAAIVLVSILTIWMLHRQLVQPLAHLVQAAKMVSAGSFSARVDHVGRDELGQLGGAFNGMMDELSAMYGHLEDKVTEKTAELTRTNQSLELLYRISQQLSASDLTMEKVQAALHDVEAELGLGHCLICISENGQLPAHQITGDLTADELKDLRNHVDCAWCFSQAGMDVDQQSQDRAMITLPIGDGDLLRGVLPVMIRDAPLPREKVRILATVGRHVSHALLNMRRAEEKHRMAVLEERSVIARELHDSIAQSLSYLQIQVTRLKKSLEQGGDTNAIAEELKQGLSGAYRELRELIATFRLRIDERGFNVALQETVAEFSEKLGFPVRLNNALSGIVLSGNEEMHVVRIVREALSNIERHAEAHAANVDIVVDAFHSVTVRVADDGKGFDRTKTPTGHFGVNIMHDRAQILDGRLEVESAPGAGTVVTLQFLPLKVRQASPELA
>15-30 # 11083 # 12201 # -1 # ID=788_15;partial=00;start_type=TTG;rbs_motif=GGAG/GAGG;rbs_spacer=5-10bp;gc_cont=0.549
MLGEFGRTAMLTRDFRKILQRATELCAQGLEARFAKVLEFIPEENRLLVRAGVGWAPETIDIVSLAADIGSPAGYAYQTGMTVISNHLEAETRFRTPQLLADHGIRRAINVLIERGGEGKRSFGVLEVDSADPGQFDEADAHFLAGFAGLLGIAIERQQADSKLQQALEHQELLTREMSHRVKNSLTSVVGLLRVQARSAQSEDVRDALEDASARVATIAQVHDHLWRGSQIGFVDLEDFMNELCKKLKGSTDRLTLHCHADPMRMSADHAIPLGLLVNELVTNAVKYAYPEGDGAIEISAREIAGHLHVEVSDQGIGLPDGFDVDQPRSSLGFKVINGLVRQLQGQITVESNARTGTRFMMDLPILPKDER
>15-31 # 248 # 2197 # -1 # ID=821_2;partial=01;start_type=Edge;rbs_motif=None;rbs_spacer=None;gc_cont=0.649
SIERVQADLFVPNELAPIAPNFRRWRTTVTVQDLLSTVAQYLGPDRAQLSFETFAASHHINIDRAAPADFRLLRHAEQLIASSIGAASSRLVLSLLLRKRAVSAKAALKLLDDAHTALHFNREMLQTALNHVRQGIAVFNPELQLITSNQQFGEILDLPAQYSQIGIPLAEILEFIGSNGQLDADTDPAALQRRLAAYTTEGAPYLERLADRNMVVEVRANRMPGGALVITFSDITPSFEAAEALERANATLEKRVRERTEQLTRLNSELALAKSTAEEANISKTRFLAAASHDILQPLNAARLYVTSLVERQDGGEDARLVGNIDDSLEAIEEILGALLDISRLDSGAMTPSISSFRMSDLMRSLEVEFAPIANARKLKLTFVPCSLPVSSDRVLLRRLLQNLISNAIKYTPKGRVLVGCRRKGKSLEIGIYDTGLGIPVQKRTEIFKEFHRLDQGARIARGLGLGLSIVERLARVLNHGIAVKSNRSGGSRFSVTMPTAKTVTHTGAMTGTNISSKAPMSGTLIVCIENDRAILDGMKTLLTGWDAKVIASVDPVAAAEAIAATDERVTGLLVDYHLDRGNGIAAIRDIRQRFGEGIPAILITADRSPHVRDAAREDGIVVLNKPLKPAALRALLAQWRAQQMVAAE
>15-32 # 3798 # 5303 # 1 # ID=867_6;partial=00;start_type=ATG;rbs_motif=None;rbs_spacer=None;gc_cont=0.580
MEYAKVSGPDYDEHFPFGGGKNGALIRALDWSSTSLGPISEWPESLKTTVGILLSSPVPIVLLWGPDGIMIYNDAYSVFAGGRHPFLFGSKVREGWPEVADFNDNVMKVGLGGGTLSYRNQELTLYRSGVPEQVWMNLDYSPVLGENGRPEGVLAVVVETTQQVLAERALAKAEERLRQALNASGMVGTFAWHVRSDTFYSDARFAEMFSVDPAKGDEGAPLSDYLAGIHPEDVQGIADAVNRTVVTGEKYVQEYRLLRKDGNIRWVEARGECLYGEDGKPDRFVGVVVDVTNQKNAQERQRLLAREADHRVKNIFANFHSMISLSARSARTPKEMAQALRGRLDALLRAKDLIRPGIMGTEHESKHTTMDALVHTVLQPYEDGSPDRIVLSGPDVLVGAKAVTGLALALHETATNAVKYGALSKPGGSIRVTWDASGNDLHLEWDETGGPLIDGAPLTRGFGSILTERSVTGELAGKIEHEWRRNGLRMKLSVPMERLGA
>15-33 # 2797 # 3513 # 1 # ID=873_5;partial=01;start_type=ATG;rbs_motif=AGGA/GGAG/GAGG;rbs_spacer=11-12bp;gc_cont=0.586
MAGTMFPQEFLVAENDSLRLLLAQAGIDAKELLAQAGIEAKEREAADKLQKLILEELHHRIKNTLATVSAIASQSLRNATSIEHGQQAIEGRLNALGRAHDLLLQARWTSASLANIVGGATEPYDSQAAGKFSIEGPDIRITSGAVIALAMTLNELCTNTTKFGALSAPTGRITIAWAIDAERQRLRLTWTEKDGPPVHAPTRRSFGTRLIETPGKQLSGDVQLAYETTGFVYALDVPM
>15-34 # 2192 # 3670 # 1 # ID=876_3;partial=00;start_type=ATG;rbs_motif=None;rbs_spacer=None;gc_cont=0.658
MAVSGQEPDRTGVRLQQGLGFGLSGKLLLLTIPLILIVEILIYVPSIANFRVNRLNDRLAAANTAALVLDAAPSGMVPDALARQILASIGARAVAIKSGQQRRLLAAADMPKKIDHDVDMREIGVGSAIFDAFRVMLDSGDEVMRILGPAPGSGQFIEVVADEKPLRAAMFRFSRNVLLLSLVMTSITAGLIYYALHHLFVRPMRRVTANLVAFHENPESTARIIEPSKRTDEIGVAERELSDMQRDLVSMLHQKSHLAALGLAVSKINHDLRNLLASSQLLSDQLASVPDPRVQRFAPKLMRSLERAIAFCQSTLSYGKAQEAPPDRRMVLIEPVVNEVRESAGLASDTSIEWINAIERGLTVDADPDQLFRVLLNLVRNAAQALESDKSGAGVARQIRVTGRREGAVAILEISDTGPGIPEKARAHLFEAFQGSSRDGGTGLGLAIAAELVRAHGGELSLVEGTLGATFRIMIPDRAVELHRLRDARARG
>15-35 # 1665 # 4388 # -1 # ID=890_4;partial=00;start_type=ATG;rbs_motif=GGA/GAG/AGG;rbs_spacer=5-10bp;gc_cont=0.627
MDDLLREFLTETNESLDTVDNQLVRFEQDPNNAKILDNIFRLVHTIKGTCGFLGLPRLEALAHAAETLMGKFRDGMPVTGEAVTLILSTIDRIKEILGQLEATEAEPEGADVDLIDALHHMVEQGMAAMAAPAPEAAAAKPAVTVGAVVQQTLERELRPGEVSLDELERAFRETEMEIAAPPLAPVEQPVAKAEAPKAEAPKAEAPKAAKPGAKKPVIENETTEGDKIANQSIRVNVDTLEHLMTMVSELVLTRNQLLEISRRNEDSEFKVPLQRLSNVTAELQEGVMKTRMQPIGNAWQKLPRIVRDLSSELGKQIELEMHGADTELDRQVLDLIKDPLTHMVRNSADHGLETTADRVAAGKPEQGTIRVSAYHEGGHIIICIADNGRGLNTERIKQKAVQNGLVTEAEVEKMTEAQIHKFIFAPGFSTAAAVTSVSGRGVGMDVVRTNIDQIGGTIDVKSVPGEGSSFTIKIPLTLAIVSALIVEAAGDRFAIPQLSVVELVRARSNSDHRIERIKDTPVLRLRNKLLPLMHLKKLLKIDDGASIDPENGFIVVTQVGSQTFGIVVDGVFHTEEIVVKPMSTKLRHIGMFSGNTILGDGAVIMIIDPNGIAQSLGTAAASHSEIADENAAARANSDVQLTSLLVFRSGSSQPKAVPLALVTRLEEIAVDKIELSNGRHMVQYREQLMPLVEMEGVTLRESGVQPILVFADDGRAMGLVVDEIIDIVEEQLSIEVASTREGVLGSAVVKGQATEVIDVGHFLPMAFADWFSRKEMRLSATAQTVLLVDDSAFFRNMLAPVLKAAGYRVTVAQNGQEGLAVLRSGNSFDVVLTDIEMPEMNGFEFAEAIRADHRMETMPIIALSSVVSPAAIERGRQAGFHDYVAKFDRPGLIAALKEQTADVKQAA
>15-36 # 3817 # 5109 # 1 # ID=898_5;partial=00;start_type=ATG;rbs_motif=GGA/GAG/AGG;rbs_spacer=5-10bp;gc_cont=0.664
MTVTSPNSGFAPWPDRLRRSAIILIATALGLTASVVFGGLTLPQAGLIFIVIAGAALVPWHLHQSVPASEDMIGARPAEMPVVQALVGGMPDAAVLLDRAGRVLHFNTAAGQLAPALRKNELALFALRSPEIIAALREAIATRQPQRAGYVDHVPIDRWMELIVTPLSLPTAFGGTEYCILMTFHDQTPLRRVEEMRADFVANASHELRTPLAALSGFIDTLQGPAREDPRARERFLGIMHTQATRMARLIDDLLSLSRVELSAHVRPEKLVDVVPLVRQVIDGLEPLASERQVMIETELPPEPVQIAGDTEELLRVFENLIENGLKYGASGGRVIVSLAEPAPDDAAGEVRFAVRDFGPGIPPEHLPRLTERFYRVDAGDSRAQGGTGLGLSLVRHILIRHRGRLLIESVFGHGATFTACFPATKSAAD
>16-1 # 3 # 1262 # -1 # ID=25_1;partial=10;start_type=ATG;rbs_motif=GGAGG;rbs_spacer=5-10bp;gc_cont=0.388
MSKKQQPKPLPVKKIARITDVTMIILILFILAISIKSYLSGTMELFIVWAPLSIYIVIFYAYLVNALQKQNEELESSNKELRKSIQKKHEFIYNISIQLRKPLHSIKHSLAFIIGDKGVALSNKRLLEQSEKGVEQLEDTVARLLDYSMITSGRTHLIMEQTDIKGLIGEVVSETTYVAEAKQVSIETVIPDDLPDIPIDKSRVQQAIKNIVLNAIKFSPVPSKVIIKAKEDKNRIQIDVIDHGEGMPPHKLETIFEEFSREVSLPFSEIHGAGLGLPIAQGIIEAHGGTIKVASKQGEGSTFTIILPKETATLSLLEERRQLRKFLTSIPHLTELVDQHILQEIQDNFTQTFGISTIIVDNEGSPVAACDTENEFCRMIKSCPKGAEKCRQFSARVEAEALKDTRSKAYYCFAGLAHFS
>16-2 # 1 # 1284 # 1 # ID=95_1;partial=10;start_type=Edge;rbs_motif=None;rbs_spacer=None;gc_cont=0.382
PKKLQFLDKKIDEYSQGFNRIENLAIDFQKGFVQFKSSSHEYAAFFPIIESTFLERPMVNAELLERRFLLKGDAPIIKTLKELDIEINTLRKNGEGILNLTNELDKSARAKVEGVINSTGFAALVFFPLFFGLGFVLLLVITHNVVSRLKVLTEAVEKTGKGEFPSLSIPKKQDEVGVLIKAFDKMGKDLLTREKEISKKNEELLHSKKLASIGTLASGVAHELNNPLNNIYLAAQTLSKEINKEDYPQIVRESVGDIFSQTIRVKRIVHDLLEFAREKASELKAIDIVELLKQILDQITNNELVDIKSNLKSPQSLEVLADRHLLQQVFINLFGNAIEAMGNNGLLNIEIDTTQDDVLIKVSDTGKGILPENIPRIFDPFFTTKEKGTGLGLAIVYNIIKKHHGRIEVSSVPNEGTTFTIILPGET
>16-3 # 170 # 1753 # 1 # ID=178_1;partial=00;start_type=ATG;rbs_motif=GGA/GAG/AGG;rbs_spacer=5-10bp;gc_cont=0.360
MILRHTIGFKIITSVILLVISLAMTLSIFFVYNQMSIIENELRNKGLSLSKNLAYNSEYGLLFKNKKMLDKLGQDMLKNNDIAYVAICDQDSKIVSYSANSSLWMDFPKAVKISRATVNRYSYKGCGVYDITTPVVSIKEVNRDEGLIFDNNDNKISQTKQVDIGFVRIGVLLENKEKAVKTMQIVAFFISLFVIFGGIVWAVLLSRMITMPIKQLVKMTTNVAAGDYSCYYINKKTRYDEIGDLTSAFNTMTKALDESSRRIEDYTQNLENMVETRTAELKDANKQLKKLDELKTNFLSMATHELRTPLTSISAFCELLIDNPDEDVSIKNEFLSTIQQEIKRLTRLINDILDLSKIESGKITWHIDDVSMIQVVKSAIESMKGYIVQRGIVLEVDIPSHLSNIVADHDKLIQVVVNLLNNALKFTHKGGRIGVRIWETNTPQAEVITAILNTGHGIAAKDLDKVFEKFCQVGNIPTDVKGTGLGLTISKEIVEHLGGRIWVESEIDNKTTFFFSLPVSDKSVKSD
>16-4 # 1025 # 3877 # 1 # ID=240_3;partial=00;start_type=ATG;rbs_motif=GGA/GAG/AGG;rbs_spacer=5-10bp;gc_cont=0.399
MDNNDALNKEKLIHMVVHELKNPLTSIKGATELILQKSIGDIPPSVEQFMQIIHKGIIQLDSLINNLLDRSALLTANLSLNLGIHNLSSLVNEAVSLVQGLADEYKIAIDVHIPDNLPDVIVDNQRIKQVLINLLTNGIKFTASHGKITVTAKEDGDRIIVGVQDTGIGIDDEYKDKIFDEFYKIPQIAPHEKIRGSGLGLHIVQGLIESHEGKIWVESEVGQGSTFFFTIPKKGSYWLDMMRAKRKEMGVGEKNLSELVEISVLQELQDKFASALDIPVIIVDAHGHILTKPSGLSSFCQIIRETEKGGMRCHEFIKRVVDATCVNPVSKIFFCEAGLGHFAAPIISRNSCLGAIVIEGTQVFTAVSKEKIEELAYKIGVDILHLSRAAEGIRIFPENKVYMAGELITSIANTIASLCTERYQLSNKVAELATMATIGKFITSTLDMEKLINSILYTVMNVLDASGGIISMVEAITGRLKTRVSYGTGGKMVLGTKRRIGESISAIVFAEKYPLLIRKDSEDTLSDILKKEGISSLMCIPLESRGELIGVFNLNRVDDNHDFTMEDLEFFITIGAQASIAIEEALLYQAIEQKVGQLDSFHKVGQAIISTLGIQQVIDLIVQSINKMMPSMRCSLQFLSGINKETITSSYGLSNNYCNKEGLIMDKGIVSHMVVTREPVVIEDIKTDPRIKYREYALTEGLASLLSVPLMVKDEMLGIITVYSSETHKYTAEEIELLSTFATQAAIAIENARLFDIAMNEIFDTAKTLSEAIDERDGYGNEHTKDMVIHCVKTAERLELSADQIEGIRMGALLHDIGKINIPEEILLKKGKLTPEEIKLIQKHPLLGKSIIEKLNLPWNVKNIILQHHERIDGKGYPDGLLGGEIAIEALIIEVVEAYHAMLTKRPYREALSKEEAANELKKCRGKEFDAEIVDAFLKVLTIEAIDQIG
>16-5 # 191 # 1540 # -1 # ID=280_2;partial=00;start_type=ATG;rbs_motif=AGGAG;rbs_spacer=5-10bp;gc_cont=0.387
MRFGIDKKINSLSILSVIIMGTVLGSYFLWNEEQAFLSEFDERAKALVNSLSSNSEYPILFGNQEMLAKIGKTVISQKDVIFCEIKDEQGEILFQTGTRQGKDIKKFTASILSERFRQGIQEEMLLSTAEKETKEIGKVCLIFSLDGIKQRLDNMKHIIIWIVIFSVLFTSIAITLLVRNILGRPINRLLIGTKIVAKGNFDYHVPIKSNDEIGQLTRSFDKMTGELKDFHDKLVKSEKLAVASQIASESAHEIRNPLSVIKAGVYFLKKILTEQPSMVQNTILQIDGAANRIASYIDDLLNFSKPPVINIVMIDVNEVLVNSIEELPQETLSGIKIIMDFAPELPQIEADPQRLKQVFTNLIKNASEAMKGNGELRIKSEKGPIITISDTGAGISEQDLKHIFDPFFTTKSKGTGLGLAICYRIIEAHKGVIEVVSEPGQGTSFVIKL
>16-6 # 1212 # 2567 # 1 # ID=326_2;partial=00;start_type=ATG;rbs_motif=AGGA/GGAG/GAGG;rbs_spacer=11-12bp;gc_cont=0.358
MSSLSSRILKKRKQHVVIVLIVILSILLLFNLWGWRFYIEAKNLLDEELGKRLVAIAVTTSLQVSSQWIASIKGKTIDDDQSFEFREYLITINEKNDLESIFILDKEHNFILDTGSKHLEGGKYRCMDIDDTAKILDALLGNPSYSKLYHKGNQMFKTGFAPLKDASGDIIAILGVDASPKFLKVLPRIKNTLTLFGIISLVFGSISVLILLAVIKGFISDLFHAEKFASLGRLSSGIAHEIRNPLQIIGSTAESLKRRYLPKDSYDELFDYIPDEIKNMNKTIANILSQTKDVPLKIEMNNLKILLDQIINKMSPDMEGANVMVNKDIEPNIGEFNFDMYQIEMVFQNLIRNAIEAMPDGGVISIKAYPYKNNQFIAIEVADTGHGIHKRDQKRLFEPFWTTKEHGYGLGMPIVFGIIQQHGGKIMVKSKLNKGTTFTVLLPWKQGEKNR
>16-7 # 16 # 2328 # 1 # ID=359_1;partial=00;start_type=ATG;rbs_motif=AGGAG;rbs_spacer=5-10bp;gc_cont=0.390
MKFDKSFFIAKFKEETDERLQRLDRNFVSLETNPDDENIIAEIFRDAHTLKGSAKMVGLFEINQIGHKMEDVLGKVKEKQIPFTTELSNVLFECLDNIKVLLDAEIKGQKANISLDGLLSRLEDAETGNLKKKEGSITVSLPINLPEEKITVGADLCVYPNGVSSINEKKESEIMPEVSISVSAYDEEETPRERIQIDETIRVAISKLDVLLNLTSEMVINKIRFNHLLETLKELKNLTVTQLFFFDQAKERMASVQERTFPEFAQIDKLGQMIRERANELFKEYSGSTSRLSTVVSDLDHVVMDVRMLPVSTVFDTFPRLVRDLSREANKEVHLEIRGGDTGLDKMILEEIKDPLLHLIRNCIDHGIELPQDRINAGKMRTGKIILSAAHEAGRIVIRIEDDGKGIDSNKVKQSALHKKVITAQEAEKLSDKEALYLIFLAGFSTKEIITDVSGRGVGLDVVKKNIEKMKGTITVQSDLGKGTVFTMMLPLTLATIHAMIIRVGSEIFAIPTITIEETVRVELHDIKTVVDKDVIVVNGKHIPVVRLASALDLKSVGTKKAITDKLPIIILNVDEIRIGFLVDELISEEEVVIKNLGDYLKGIPNTAGATILGEGEVVIILNVSEMIKLAKSVKETHLLEDIKDEQHPTYSILVVDDASVLRELEKSMLETAGYAVDLAVDGVDGLEKAKKKRYDLIVTDVEMPRMDGFSLTERLREDAYYKDVPVVIVTAREKEDDKKRGIDVGADAYIVKTSFDQSKLLDTVERLIC
>16-8 # 725 # 1459 # -1 # ID=404_3;partial=00;start_type=TTG;rbs_motif=GGAGG;rbs_spacer=5-10bp;gc_cont=0.352
MKKNQCQKNYHLDKYNLETLAKGIIHEIRNPLNAIYAHVQLLEEEIGKEKEDLCDNLMQIKVGISQVDGLLREFGRFVRQTKPVLKKENLNLLLNDVLRFVDAECLSNEIKVIKQFQKDLPEILVDANQIKQVVLNLILNANQAMLNGGTLTAATFLMQGADGKARGKEKRNCVCMEIQDTGIGVSEEQMPRIFDLFYSAKSTGTGLGLPIVQKIVHDHNGKIEIASQLSKGTRVRIILPIKED
>16-9 # 1 # 1989 # -1 # ID=411_1;partial=10;start_type=ATG;rbs_motif=GGAG/GAGG;rbs_spacer=5-10bp;gc_cont=0.352
MDVYNYLYALPSFVATIANLFLAIFVYQRNKKALVNQTFAILSLCLASWNMGVLSWYLPLLEHVVELWSRIFRTGLLFVPPTSLHFCLIMSGNIEKKRNQQGLLIAYIIATWFSFFNWTPYFVTGLKQTPWGYSPVAGWGYYLFIVNFLFFMAWGLFILYKKYQTTTSPLLANRIRYLFAGSFMAVLLGSINFLVILGIKIYPIGNMANVFYAGIVAYAICKYHLLDIEVIIEKGIVYATLTLFISGIYGIIVGLTQWLFSATFAFVSLLGTVLAAMIIAISFHPLRMLADKLADRLFFRKDYEPAKILKDFSINLNSTIGLDNILKVTLDTMLDKLFIDSGLIMLQDEDKTFRVRASKGIKRENIDKISFTADDYLIKQSPLSSGIYLKEEADSVIQNARIDGGMIKISDEKLEELLLGGGKAIPLLRNDELIGIIILCNKLSGDIFTYQDIETLETLSSEANIAIENAMLYEKIIDMQHDIYQADKLSTMGTMASELVHEIKNPLTSISTFVQLIVYDFGNKEFQEKFSKIVPKEIDRLSNILQRFSESAKASEPVFSLLDIKEIIEDVLLLKGGDFSRIGVNIDRKYNGNIPEIYGDEGQLKQVVMNLVINALESMPGGGNLSVSIKVDDKWLKVSFKDTGYGIPQEKIPNIFKPFFTTK
>16-10 # 1903 # 3582 # -1 # ID=471_3;partial=00;start_type=ATG;rbs_motif=GGA/GAG/AGG;rbs_spacer=5-10bp;gc_cont=0.346
MQELLILLQSRTRMVFFVLLSVLLTLSIAWMNNISFPYLRVIEVFLLAFLINGIFVVLIKQKWCLRIVKHLQPVINILLITIGVHYTGGVESVFIFLYLMVITGESIRMGIKRGYIFAAISLVCYGLMLAMEFKGIIPHIHTAVFFTEDAYKNISFFILIYTVIIAFLAAFLSGYLSQVVRHIFQAKNEELRIANQRITTTTNLLQAVLDNMSEGVVSLDADQTILSANSKISCLLDIQEKNIITKQLSQFFSETSLSSAIEQALKKEKTSFCQIDILLSDKKYKSFLAKITPLRGNDKSFPRVVIVFEDISTEKRFFTIKATLLSIFSHELRTPLTSIKAYTEILIDEVTQEKDKEFLQVISNEADRLDVLIENFIDFAKIELKSFSLKKKSINVLRLLDELMNIEEQAKTGMFFDKIKNWAKAKNILLSCEVADKEITVFGDHSQLKKAIGYIIGNAVKFTPEDGKIVVSVKPGLKDVEIRVSDTGIGISSANYEKIFEPFYQIDPSTTRSIGGVGMGLAVAKGIIEAHGGEIYVESCLGKGSTFIITIPVQIEEKK
>19-1 # 741 # 2291 # 1 # ID=42_2;partial=00;start_type=TTG;rbs_motif=GGAGG;rbs_spacer=5-10bp;gc_cont=0.540
MEVKMKPSYEELERRVLELEQEARDRKEIENALRESRELFRKTFESQIDAIFILNKDVPPKITDCNRSAEQIFGYSREDLVGETTECLHVDADALREFQSQLYSKTPDPGFFRLHDFRMKRKDGRIFHSEHTVVPLTNAKGRRIGWVSVVRDITGWKKAAEALHESEKRYRQLFNHAPAGIYEVDFVNQRWVAVNDVMCEYTGYTKEEFLSMNPSELLTEESKALYVSRIQKMLAGESVPESVEYKIRQKNGDEFWVALNSKPVVENGMITGATAVVHDITERRLAEDVLRKSEERLRLLSTELMKIQENERSRISKELHDELGQSLALLKHRVRSFEKDFEGSGRPLSAGSEGVLEFVDQIIEKVRRLSRDLNPSILDDLGIGPALQSLVETFTEEYSTPVVFEMDDIEGLFSREGARNLFRISQEALTNIAKHAEAKGVTFTIRKEREEVTLLIEDEGKGFDVVGAKKKNPAQKGLGLTVMEERAYLMGGTLVIRSRINTGTTVLLRIPIKKIS
>19-2 # 2919 # 4223 # -1 # ID=68_6;partial=00;start_type=ATG;rbs_motif=None;rbs_spacer=None;gc_cont=0.507
MIISTMVNTDFQQELIKKYQWAGKIRLICFSILFMFLLAMKAVGGYSYLNPAILSLIFIESLINRPYSFFLKKVDLYRFQFYQMTVDIIAISWVIYYLGGIEAPVVNLAYYVIILWAGVVSDDLAVFFAVVASAVMFSAVVILAHLGILPRISYFDYKMPLAQMFSLLLGNVSFLFAFGYFSARSSKIARMLERKKHEDQLRHTHKFLAAGTLVGAIAHDIVNHLLAIRSFVNILLERLNRGPLDEEGLNTVHSLKRIEKAGEDSAALLAKLLQFSQRPKERFLPLDIHKVIDNVLELTAPMMKMADVHAEEVFASDLPYVVADKGQIQEVFVVLLLNALDAISKKGTITLKTIHAPASEFVEISVSDTGIGIKREHLDKIGEPFFTTKTPDKGVGMGLAIVYEIIARHKGKIVVQSVLGKGTTFTIQLPVARA
>19-3 # 3 # 1595 # -1 # ID=109_1;partial=10;start_type=ATG;rbs_motif=AGGA;rbs_spacer=5-10bp;gc_cont=0.402
MKIKLHWKLTFIFCSAVLLGLFIGYFYLVSYLKGYVEHNLENNLRHQLLSGRDFIESQISSQSMLSDTDTLADKIGKQQNLRVTIIARDGTVIGDSDLSMPEIKKVENHIDRPEIQEAISKGFGISKRYSNTINKYLLYMALPFGKEKQTGFLRYAVPISYIEILEDRLEKIIFGALLLVFLLSLAFTFVISFIVSRPLAEMARIARAMAKGDFSRKPSIYSKDEIGDLAMALSCMSDEIKGKIERIKQEGVKLDAVLSSMFEGIMVVNEKGGILLMNPSLRKLFFVDSAPETKTPVEAIRNPQIQDMVDKILKEKQSLISEEITVSQPEEKTLKINAVPIIRNDVLEGAVLVFHDITELRKLERVRQDFVANVSHELRTPISSIKGYSETLLEGAIDDKDNVREFISIIYQDSNRLADLIDDLLDLAKIESGRMKMVFIPLDIKPILDRCLGVLEKPIKGKQLFVSLSIPDGIPKVLADDKRLTQVFLNLLDNAVKYTFDGGSIKVNISLSDKFVQVDVSDTGMGIPEQD
>19-4 # 2 # 1504 # 1 # ID=200_1;partial=10;start_type=Edge;rbs_motif=None;rbs_spacer=None;gc_cont=0.484
YRTIELLEYERALSKNVIDSISDSLIVLDCNTRMILDANRMFLEEVRLKKEDVVGKRCEELKSHLCPPCEACGFDKVVKEGKTVSATHVHETNVGQKAYVDVTLSPLRDEKGQMIGVIHLAKNVTDRKLLEDELRRYSESLESLIRERTSALQTSELMFRKLFEAAQDGIMIVDAETNRVIDINPYLLSLFECSREDIQGLEVDKVGCFVGTQIYERVFEELKNNISVFLTDCLMKTCSGREIFIEFGATLYFVENRKVIQCNIRDITEKKKLDQVKTEFVSMVSHELRTPLSAIKEGVEIVSDGTQGHLNKSQKECLGIALSNIKRLNRLIGDILDISKIQSDLLKIKLVLCDVYEVVEHVYSLVRIEIEKRGMIFVTDLANDLPPVRTDKDRLIQIILNLLNNAMKFTREKSKITLSCRQTGPFVEFGVRDEGAGIPSDDLARLFGKFVQLDSSLIRRVGGTGLGLYISRNLVEAMGGTIWAESKVGEGSVFKFTMPI
>19-5 # 2 # 283 # 1 # ID=253_1;partial=10;start_type=Edge;rbs_motif=None;rbs_spacer=None;gc_cont=0.500
GHKFNPRLAVDVKVSLRNGSLAIEVKDQGEGFDAEKVANPTQDAHLTKTSGRGVYLMKTLMDEVEYFDSGRRLRMKKRLKKEAPHEDQRRKKK
>19-6 # 2 # 328 # 1 # ID=274_1;partial=10;start_type=Edge;rbs_motif=None;rbs_spacer=None;gc_cont=0.364
EYIQETIVNILANAVKYTPCNGKIDIRVNDKGNTILIQIKDTGIGIPNDELPKIFEEFFRASNAKEIEKDGTGLGLSIAKQVIERHNGKIWVESEKGKGSTFSIELPK
>19-7 # 3 # 4250 # 1 # ID=283_1;partial=11;start_type=Edge;rbs_motif=None;rbs_spacer=None;gc_cont=0.523
GYPTSGVSFIDEVQGLEERLSGNIDTANGNESSSPINKIDETILVHVPGIPARVPNRYSRIVFKRGNEILSSKETGEELTETEKQYLLATPPNSISVDIDKDEYELYGTELFEEHKEVKVEVPAEPVVKQATVYDVVDALKARMGDSEDYFEKLLKARGFEFYSEAVGKNRNIISELAQLRKLVAAGAFEGRYTAAEISRLSEIIKPISVSSSSPIEPVKPIAPISPVKTSTEKEKGREEARKNAKQVVESTPEPTDTVTISEEALAKLRDSSSSPVNKTEEELQAIAGLGNVNVTRAVSPMASSTPAARHQGIGQSLLKSSRNISISSSPINAVDVQQVVKFLAARDVVSAEGVDLIHVLGSADLRVPVEAAKLYHAGVAQKILVSGKYGARPGISLATGEAEAIVYQRILIENGVPSEAILVEDQSTNTGDNMKFSKALLEREGLVVKSVVLVQAPLLQKRAGATFAKEFGAEVVVINYAAYEVNPLEKSAAELKQLFAMALAEVKRLVEYGPQGKNFMVAVEIPAEILRIYEQNKVEFNASSPIKVYHFGKEAEVATPKLTAVSGEIIGAFTRRFLAGTAPQDINVFIEEAVLPFITTQAIGVLTLAQGHVGKAKGLDKSNPEHKPKIDEIKVTADLLAQDIQDRAGQLFGYRLEHQNFETKGEFEGGLVAGAINGHLSGIPVAVVSDVIEGTTLFVYGKPGASSIQIQGEGAKTFGMFPDEVRALMVTANIRNEMIQQVIANHNEMRPQGEELIESLEEFLRPSLPLETLVRRIAMLNNLDPEKDLDKVHVSILSGDKVDIEIVERLAQATGLQFEVLKEGTVQPAMVAALGLRDGPVRVFLRRTGMTEAVWNTYQASMFSHYGTFSQFEVVSPEIKKGNEFMRFWGTDKLQGLFTELGRYRSVYNDFTEVIAGKLFSSRQITRSMLGAYTFLTDGRIDNGMPFDVKGATHIGNDLYAANTLVFSSSGHIVLARSTYEVTFTPSITPGASSPISNGRAELHDIKNKFAGITMAMEDLLGMMEAPKPQALVEFLALGKEFVADFTKRRRSEEGMEEKTEFIRENLTRFIDVTVKADRWFQDNTEVTTKHGFGKVSCLILKAAGDAIELSKALLYVWLGHSMRVINIPEFLEDSAKIFRQLHPTTELIIDVYRGVPIADIFTYADILRRSWDELLYNAWKYGDRSRIILSLKVLGGNELEVAVTNFGTVLTRQMQKKMFLPGVRLHQIPGVAESRGFGLTGVEDDSNAIGGRINVKSTKISGTTISFTVPMNSTVDILPFVSYRTLKSRLIVISGLGGSGRRTLARALAGRLGFRYLNPGFLLRAIFYYLITEYKGISLEEEAEITAFITNFFASARIDLWAEPLKIDGVSTVDKGGNGSSLRTRIKHKIDGSTKTTLLFHRFAHLSFVQDVFR
>19-8 # 3413 # 3961 # -1 # ID=305_4;partial=00;start_type=TTG;rbs_motif=None;rbs_spacer=None;gc_cont=0.554
MIGRDIPADAKEQKEKIDKAKEILDQMMDKAHRISEMLRPPELDDLGLTESIAGLVLQHKEMTGSAINYQRPPEDLELSSEHNLVIYRIIQEALTNIAKHANAGNVEVALERRDAYVYLDIADDGIGFDYAQYASTPQRRKEDRIKLGLQGLKERVELLGGRLTIDSRSDRGTKIEVVLPTT
>19-9 # 2237 # 3547 # -1 # ID=355_3;partial=00;start_type=ATG;rbs_motif=None;rbs_spacer=None;gc_cont=0.473
MTGPSEGLVERSYWLIRLRWIALVGVFFTIFFISHILKFSLVTLPLYATACALGLYNLLFFLLLKSIRGKESAAVINRIANAQISIDFLTLTILIHFSGGIENPFLFYFIFHMIIVSTLLDKRSSFLQATFVALLFGVMVALEYFGILAHYCLKQFIIQDQQHNLIYISGISFVFISTLYIAVYLATSISKRLKMREKALEGMNLLLEEKDRIKSEYVLRVTHGIKEHLSAIQGCLEPVSGEIVGKLNPKQLDLVQRATQRTVKLMFFVRALLQITRIKLSKQMKMEYFLFREVVAEAVNAVYSKAKEKNIALNSMIEPGVDRIRATREYIQEALTNLLANSVKYTPASGNIDIKVLDKGSCIIIEIADTGIGIPKDETERVFEEFYRASNAKEVERDGTGLGLSIVKRIIEMHKGKVRVESEEGKGSRFIIELPK
>19-10 # 509 # 2899 # -1 # ID=358_2;partial=00;start_type=ATG;rbs_motif=4Base/6BMM;rbs_spacer=13-15bp;gc_cont=0.507
MEEKKLLHQELVKSFFLAFKRLSLYSADHPLSKEILSSLFRMFETLLKEGEGILIAIGLSANQLSVNKEILDKSVSGVLDIYNKLKGLKIDGIDISKGLTLAELVAFIQAMAKGGSIDAGKEVAMPTVLKDGSAHIKIKKFRYEKLEEGQKVVDANALGGGLGPGSGPGLGPGLGPGAGDGSGPPGGGLGPGLGPGLGPGLGPGLGGLDLKDVSTDIREFLTGKSNDITARMEVVFEELDQNVTKVTDAVIESAKEAGDFEGVIKKFISWLSKRVAPVLAEKKKDPSKFIQKLFDSFQNEEVTTHFANAQEVIEECADEIKIAMVEEAYASHKASPRKWINAAVKILYDEEDQQRLLPKFTERMVAKGITQEEVSAFTKKVETELAKDEEVTISKKKLQKLMKVSERYDRELKRGVETETKALTKVNKRLSIEKERSDEIMRHLADGLVVVDKTGKIVMMNPAAEKLLGKESKEAVGRSLVENIKDEHLLAVAKGPLDDKDETHITTEIELDSKDETTKRVLRASSAVVENEDGKTVGMVSVLSDITHEKEVEGMKSHFVSLVTHELRTPIVAIQKSIELILSKTTGAINDDQERFLSISKMNLERLNKLVNDLLDMSKLEAGKLVLFPSTFDFRDVVQEVKASLASWANDKQITVNLDIGDQPLNINADRDRIFQVLVNFIGNALKFTPEKGEVSVSARCLEKKEGICDEPCLEVVVADTGIGIDPKDFKRIFNKFEQVSLISPSAVGGTGLGLPISKEIINLHKGTIWVESQKGKGSRFLFVISKAFKGPRKES
>19-11 # 2240 # 2641 # -1 # ID=366_3;partial=00;start_type=GTG;rbs_motif=None;rbs_spacer=None;gc_cont=0.468
MIIIEKIPSELRKVPSFVSQAIDQLSTLPIDIDDKELFKIKLCLEEALCNAVKHGNKLRPDLYAKMAIEYTEDRLVIRIEDQGSGFDFANLPDPTKKENAEKPSGRGIFLIKKFMDEVEFFSGGRGIKMIKKA
>19-12 # 2563 # 3276 # -1 # ID=373_5;partial=01;start_type=Edge;rbs_motif=None;rbs_spacer=None;gc_cont=0.496
QTSKMETVGALAMGVSHEFNNALEIILGNAELAFASKDPEAIKKGLNTIIESARRASWIIKNMLDFSGKEAETRMLVDLEEVLRQNISFLSKTFESQGIELDLHFSIVPRLYGNSGQLSQAFVNIMMNAREAMRGGIEKKLTITMEYSIEKSEVRICFKDTGPGIKQEIKDKIFGPFVTTKGILGGGVDKKPGVGLGLFVSYGIIKQHNGSITVESQEGEGATFCVTLPTLIEERFG
>2100-1 # 2064 # 3026 # -1 # ID=11_4;partial=01;start_type=Edge;rbs_motif=None;rbs_spacer=None;gc_cont=0.643
VNQGMDLPGVGTIRGWLGCANFAVAPLITRSGMLGAIIADNAISGREISDLDMEFLQLFANQSASAIENSRLYTELERRLIALRKAHEKQKEDQDTLLRMERLSVMGETSAIVAHELRNPLVAIGGFARALVRNLDQEDPNHQYARIITEEVARMETIIHDLLDFIRPQKLMRKEVEIDRLVASSADRFAQEMQTKGIQLGFDLQAGQAVVSCNPGEIQQVLQNFLMNALQVMPDGGKVELRTRLLDGGVKVEVLDTGPGFAKDVADKLFSPFFTTKPTGSGLGLTICAQIIKSHGGVVGARNRAEKGAGFSFILPLPKE
>2100-2 # 2157 # 3278 # 1 # ID=34_3;partial=00;start_type=GTG;rbs_motif=GGA/GAG/AGG;rbs_spacer=5-10bp;gc_cont=0.661
MKIKLGLLYGILAALLVVMGGWWVYFLSNETQAQHEFRMQKLANDQIHASFLVQTDPRVRADPRKWLGDSFPDLIFRQTEAGVQVMVDPQVVKNIEQEARNTRRMFLYEGLFFLVLLTAGSIILVGAWRSEMRFKQARELFLAGATHEFKTPLASLRLYTETLGREGLSEQETARIRRRMIDDLKRLDGLVEDVLSTSAVDTFQQGPAVSLDLTEECALVLEDLRRFAADNGAVFSLQGAACARILGNRKTLNLALRNLLINAVQHSPHPVQVQVTLEPGPKHHRLRIKDDGPGIPRRLQEKVFECFYSGKQDGRSVGTGLGLYLVRRNVEALGGKVELDSEPGAGSQFTLILPALPGGPEHRRKHEAANPGR
>2100-3 # 381 # 1802 # -1 # ID=55_2;partial=00;start_type=ATG;rbs_motif=None;rbs_spacer=None;gc_cont=0.646
MTVATTQASIPYESSHFVSAASLRRRLDWFNKLRWCASAGVLTATLTADHIIDNDLAQVPLLWTVAGLIVLNVLYILRNRRIPPLDIQVELRHVKMQMVGDLVLLTAFLHFSGGIENPLLFMYIIHVIIGSLLFKGREIFQVAWLAIVLFTADVAGEYFGVLPHHHLLSVGESMHGSPFVLMTLASFWLVLLFAAYIGSSIMKHNRAIKDELVHRQEDLIRADQSKMDFFRFVTHEIKSPVNTAQSAVETALELGGSSMAASVEDMLSRAVGRLELATEMIKNLADFTRGGDLKQENLKSVDLNRLIARIGDDFREQATRRGIRVELDLPDPPVTVVTSLDMLDKIVRNLVSNAVRYSKDGGKVAVRLQAVGPGLRFEVRDEGIGIAPEEQEKVFEEFYRTAAAQEVTSLGTGLGLPIVRKYVQQLGGKVTLRSAPQAGSTFVIDLPIPVTRAESAAAPPLPGGLASPSKGRP
>210-1 # 834 # 3038 # 1 # ID=39_2;partial=00;start_type=ATG;rbs_motif=AGxAGG/AGGxGG;rbs_spacer=5-10bp;gc_cont=0.606
MNEMDETLQIFFQETEDLLKAAEEALLRLEGDPKTGPHVEELFRSIHTLKSGSAMVGFTTTSEYAHALENLLERVRGGTLPISKPLVSYLLEDVDFLRQMVENGAEGRPEAEPGVIKNKKAQVNRFLGMDAIPGAEPEEERPRPAQEPKPPAAAPVAAPGPEKTREPEPLRAEPEKDDSRFFEITLRFKNDLFLSGQDPILLLLALSEMAELVDVAPDLSRLPRYDELDPFSMYLSWRIVAKTQATLEEIGDIFLFVKDDNPIEIEEVSRRFKDGVDVEVGEQPIGEVLVSRGAVSREDLGGALREQKKIGQILVESGKVEEAVLDEVVSQQNESRVTYRKTSLRVDVEKIEHLMNLAEEIGIGLSRTRNVLERMEMALDHELSIELENLHKVNREFQERVAQVRMFPLEGTFRRFQRIARDTAFEQGKRIRVLLSGVDTELDKEVIEHITDPLKHLVRNCVDHGIEPPAERESAGKNPEGVIGFRAFQKGGMILVQIRDDGRGVDYDKVLRRALEKGVLKQGETVGPENVLDILCTPGFSTAQEVTALSGRGVGMDVVRTEVEKLGGAMALTTEKGKGSTFTLSLPLTFALTEVLHVLAHGRSFLVPLWGVAGTEEYNPGRVRFFGGTGRVALFRDEYVPLVSLGSLFGLDAEGGGQGTVLVFIDTARQRFGLLVDEVQDPHQVVVKSLETNFRGVPGISGATLMGDGSISLVIDLFSVEEMFFRPVGGRHNA
>210-2 # 5298 # 8771 # -1 # ID=59_4;partial=00;start_type=ATG;rbs_motif=GGA/GAG/AGG;rbs_spacer=5-10bp;gc_cont=0.646
MAGFLGKKVGAKIAAGYLVVFALMLVIGVVALARLGRINATVDELTRTLAQDRRLAGDIATHILVSRAHAQNYMLSRDREDLARYTATQNTLSSLLEVAARAVPDPERRAMLGRIQKDTDAYKKTVDQIILLVRGLDRTDTSVPAPLAAQIGAGLGRLQTLAAGAGHGEALALVSGAREAFWEMPWSRPLPPGIMGAEDFLRYDGAREKLDRNLQALETLWTDGPARALSTEIRNSLALHAQGVQKARATAAELERLTREGFDVLGPRISETAQAISDHVEETFARQSETTRQELRETQSIVGAVTLLALFAGLWIASAITRGITRPLRETMDASRRVANEDLAAMVRQLASMAQGDARVFLEPSAAPLAIAQEDEVGEMARAFNAIVFRVGETRRAFGEMGAYLETMADTARRVASGDFSVRMEEKSVHDTLGRAIRGMLESLRASEAEVSRQIHKLETLRRIDAMITSGAGIRETLRFILERILEDLQADAACVLLFNQQRTVLRCAAKAGFRTGDGPCGAMPVNDCCARPAVLCGQAVHAAVSADIRDRHVCGYLSRGEGFVFCHALPLLSQGEVKGVLQVFERGAGARDGEWTGFLEILAGEAAIAVTGAELISNLEEHVAARTAELREQKDSLHRSRQRLSLHMLRTPLAVVEWDKNLTITEWNPAAERIFGHPRDRAVGKNAALLLFPENAQKDAAERWQALVTARGGSRSTETNLTGHGAEIVCEWTYTPLSDQDGEVFGVATLAQDVTGRIRMERELLAAKETAEAASRAKSEFLAAMSHEIRTPMNAIVGMMELLRETRLSPEQRECVEMLRSSSDTLLALIGGVLDMAKVESGQIELEQAPFDLADLSRKTCEILMPRARQKGLAFTWKIDPGLPPALVGDAFRLRQVMANLLNNAIKFTDKGSVALSVGPADPSGLVSAAGRARVRVEVTDTGIGIPPDKQAAVFDRFTQVDSSTTRKYGGTGLGLNIAARLTELMGGKIGVGSVPGKGSCFWFDLEFPVAPGESGAPAGAGSDEAALRPGPMRILLVEDSRQNQFVVRAYLKGTPCQVDVAENGQEGFEMFQKGGYALVLMDMQMPVLDGYSATRAIREWEKEKGLRRCPVLAMTAHVLAEDVERCLDAGCDLHISKPVKKGRLLEEIARHGGGL
>210-3 # 5403 # 8441 # 1 # ID=64_8;partial=00;start_type=ATG;rbs_motif=GGA/GAG/AGG;rbs_spacer=5-10bp;gc_cont=0.611
MDQPSHGPSLLAPDTSDTRLVIRYLLGLALALTAFFWAATLVDKKAVALHEKVFNIQQGQQTAIVKRAMEDHVSRLISDAGVLANHSLVEFARGERSLDSVNNLFLITLAAHTDVLVCAYFTAPGEPVASQSVQAPGASRAEAKAREWCASSWPVLAGGCPALLVPPIHAESQDKFAGLLLPVREDESLAGVLVIVCDLGPMIGRYLVQGAFGRSGRCFMLDGHGTVVHDSAPSRIGHNILAASEDGAPGMARVYRRMLAELEGQDDYVLDDKDASTSSRILVAWNTLYWGNHKIVIGQSAPDQEIDGILQNLRLQRNILFGYLVLVSLVMSFVFYRSRRKLYLKTTGALQNQVGERTALLAQSEARYRNILQSIEEGYFEVDMAGGFTFMNESARRTLGYPMEETLGKNNREYTSPETAKNALRVFQEVYTTRLPSRIPDYEVITRDGEVRILDVTASVIVNAEGEVTGFRGVSRDVTEQRRTELKLLESQQRLSLAIQAASLGLWDWNLKTGEVVFNDTWARMMELPPDRGGGTMDGYQGQVHQDDLTGLADAVLDHIEGRTDFFRHEHRVKTQTGAWKWVFVQGCVVGTDENGKPARMAGIHMDITPAKQAEKEKEELENRLIQARKMEAVGTLAGGIAHDFNNILSAIMACTEAAKLNGQDPAKVRAGLGEIEKACRRARDLARQILTFSRHAETETRPVRLDLVITEAMALLRATLPSTIETRVALPGEPVAVLGDSTRMHQVVMNLCSNAGHAMRQTGGVLEVRLDTLLAGPENTPPGPGLSPGDYAVLTVSDTGHGMDEKTLERIFNPYFTTKDVGEGTGLGLAMVHGIVTGAGGACAVQSKTGEGATFTVWLPRTAPAPETPEPELEQMPGGSERLLLVDDDPSLVDSFVQIIGHFGYRVTAAEDSGKALELFSKDPWAFDLVITDQTMPGMTGEELARAVLALRPETPVILCSGYSAAITENDALEKGIRAFVMKPFSFTDFMVLLRQVLDGKTTCGRANTVK
>210-4 # 6147 # 7994 # 1 # ID=69_5;partial=00;start_type=ATG;rbs_motif=GGA/GAG/AGG;rbs_spacer=5-10bp;gc_cont=0.619
MGLRAKILSGYGVVLSLTLVVFAWAAFSMAALGRASQAILDENYKSIQAANSMHAAIERQDSATLLVLLGFHDQGAAQFRENENQFLQWLGRARDNITVEGEGAVLDTIEKNYSSYLAAFSGLMEHLAKGGSESGGYYHGSVLPRFSAARDACVRLRALNEGAMDIASVKARTLARRAMSSTVGVGLFAILAGLVFSLVLSGQIVRPLVKMLEATRALAEGQYAVRVPGEGGGEIARLAASFNAMAGRLGEYHRMNLERIVAEERKSEAVLQSIDEGVLVAGPDFRILNLNPMAAGILQVSKSDILGRHFLEVLGDERLFALVREAVETGKAPEGAEIREIEAKGRGARHYSCSATPVLSGQDAVLGAVLLLRDVTRAMEMDRMKSEFIMTASHELRTPLHSLGMSIELLAEGVRDSISPRAWELLEAAREETARLKALAEDLLSLSRIEAGKLELDFADVPPLFLLEKAAGVFKNQAEEQSVQILADAPGEISDARADANKTAWVLTNLIGNALRHMPKGGTVRLAAKQAGAWISFSVSDTGPGIPFEYQSRIFDKFVQVKTGAAPGGTGLGLAICKEIVRAHKGVIWVESKPGEGSVFCFTLPAVPSGKQEKP
>210-5 # 163 # 2931 # -1 # ID=74_1;partial=00;start_type=ATG;rbs_motif=GGAG/GAGG;rbs_spacer=5-10bp;gc_cont=0.610
MENVKDSFLERLEAEISSLREENARLRQALAFRNSDRADQAAALVDSLPALICRFTPEGVLTFVNEAYCAYFQKKREDLIGFNFFEFIPPEEREGARASFLALTPDNPAISYEHKVIAPDGSERWQRWTDRALFVHGKALEYVSIGEDVTAQKENHARLQFIAIVLDQISDMVTVTDTRGVITYVNAAVCRFLGKSAGELAGQTSAVFGDDPQNASSPKEILERTLRDGQWRGEVVSRRADGAERIMDVRTSMVLGTTGAPIALCGIGTDVTDKRRANEALHASEARFRLWLESAPEGVFVQAQGCFAYLNRAMAALLGAASELELIGAPVVPRLHPDYREIARERIRVLNQEKRHVPRMEQIWLRLDGTTFYAEVSAVPVRHGDSDGALVFVRDVSERKKAEAALRESELKLSSIFENLDLGVALIGPDHKVLEANRKLKEWFPGLDLAQQPVCHRIFQDPPADSVCDGCPVEKTFATGQRSECVKSFHAPNDEEIQRRRVITCPVPDVDGKVAAVIEIIEDVTEKMFLEERLRQAQKMEAVGQLAGGVAHDFNNMLTVILGNTDLASAGLDLGDDIQPLLDEIQRAAIRAAYLTRQLLAFSRRQVIRPEVLDLNGKIAELLKMLRRVISENNVLRFIPGNALPPVRVDPVQLDQVLLNLCVNARDAMPEGGGITIETGGVLVDEAMAAAHPGVEPGLFAILSVTDTGTGIAPENMPRIFEPFYTTKEPGSGTGLGLATVHGIVSQHRGMIHVYSEPGAGTVFRVYLPAAEPAGAGQEDFFDAPVQGGSETLLVAEDDEMVRNMAGLMLEMAGYTVFAAKDGIEALEVLEKQGDAVRLALLDVVMPGMGGEQLYDIMRQKFPHIKALFGSGYPANSGESIHTGFILRDGLHFIAKPYMRKDLLRAIRALLDGEGRERRSKG
>210-6 # 592 # 2319 # -1 # ID=77_2;partial=00;start_type=ATG;rbs_motif=None;rbs_spacer=None;gc_cont=0.581
MPLLTRYLPEFWTALPKDGSGPRMLFNYRRMWKQCVLVTASVCVIPLVIMAVLNYIQYHNALKAELTMPMGQLIQGAQKSIAFFLEERRAALEYAVEAHGFKDLSGKQHLAKILVDLKRAFGGFIDLGIIDSSGVQQVYIGPYALEGKGYRDQAWFREVLFRGVYVSEVFLGYRNLPHFVIAVRHEKPDGGYFILRATIDTQMFNDLTARARIRESMDVFIVNQEGVLQTPSARHGGVMDKLPFPLPKTGGGEETAIVEHGDPRTREHFLVGAAPVESSPFTVVLVTSTPGILAGWFSLRVKFIGFFLISGLVGVFVVLFVCTLLVSRVYEADRKREAILHKVEYTNKLASLGRLAAGVAHEINNPLAIINENAGLLKDLVSLTPDFPKKEKTLKITNTILASVERCGNITHRLLGFARHIDVKDETIHLDNLVREVLSFLDKECHYRGISVTLKADDDLPPIQSDRGQLQQVFLNIINNAFAAVCDGGQITIELAKTPQDKIAVKIADNGCGIPAEHMKLIFEPFFTTKGRSGTGLGLSITYGIIQKLGGTIDVASREGAGATFTVTLPLKRKP
>210-7 # 23551 # 25038 # -1 # ID=85_9;partial=00;start_type=ATG;rbs_motif=AGGA;rbs_spacer=5-10bp;gc_cont=0.591
MENFIHLFRHHPDPIFLSDPAGRIIFWNIPAEEMLGVTYQEDNIAMVEKVAAHRFHPSLDLLFRESLENMRSQSSWILPLPLDPCLSPIKITIMPITQAGKATGAWGVCHVNAREEEEAQPQNTGDNLIRRINSFLLNTIESTVNGIMVMDTRGKVLIFNKSMENMTGFQAGEVVGIPGALELFYGWETAKANMSAMRGEENGPPGRLVMHHTTLKDRQGNKIPVSLSAAIIKEGGVETGSVGVFSDLRDTKRMEEDLRQAQERLVEADKAAALGRLSSSVAHEINNPLSGIVMFAEIMQKRLAGDPESVADLKEIIDQTLRCKSIVRNLLDFSRKSSGDWAGFDLNMAFRQCLDIVLPQSRFQNIEVHCSFDDNLPDIVADRVQIQQVFINLVLNAADSMARSGGEIHITTSRDTGRGVFLIQIRDTGPGVPEHEREKIFESFYTTKPVGYGTGLGLSISREIIKAHGGSITVENHPCGGAMFTVELPGKPGGA
>210-8 # 194 # 5437 # 1 # ID=91_1;partial=00;start_type=ATG;rbs_motif=AGGAG;rbs_spacer=5-10bp;gc_cont=0.598
MREPNFPRLLAVLSLLAVCLVLVGGVWFYRAHNDHLRHGAEAQLAAIARLKMNEIANWRAERLAHAGVLMESPLFIGAAAAFLISANREDSVPVLTRFKALCTHYKYHDALLVDPSGAILLRHGQTTLALHPDAQKALSLALGNRRAVLTDLHTAHSGGSPHLGVVFPVIPAGGGNPKPLGAVILLADAGQFLYPLVQSWPIPSQSAETLILRKEDKDVLFLNELRHQKNTALKLRIPISRVEIPAVMAVSGKKGLVQGKDYRGVDVLAYIGPVPGSNWHMVSKVDTEEIFSEWNFLAFFILSTTIALVLAIAALAGLLWQQGRKVHYKELARARGALLESEERYRATLMGVGDAVIATDAGGLVSVLNPAAAALTGWSEEEAKGRPVEEVFHIINEYTRQKAENPVARVLREGLVVALANHTLLVAKDGTERPIADSGAPIKDEESKTAGVVLVFRDQTAERAAEKALRDSEASVRRKLAALLEPGADTATLRLEDLFDLDSLNSLLSAFHRATGFLTALLDRDGNVLAAHGWQDICTRFHRKHPETRQNCVESDTLLAGGAEPGTYTMYRCKNGLWDMATPIVVGDIHLGNMYFGQFFFEDEPLDREEFLRAARRHGFDEKAYMDALDRVPKMPRETAERLMAFYARFANTLAGLSHANIRLARARAQEDILHESLRKNQEQFRIITENMRDTVWLMDMDLATLYISPSVTRTRGYTLEELQGMTLDQHVTPASLDILTRAMEEELAPERLADKNEWIERTLELEFYRKDGSIFWSEITMTLVRDAEGKPSGFVGVGRDISGRKAAEDALRASEEKFRLAFQTCPDSVSINRARDGMFVSVNTGFRTITGYTEEEVLGKTSKEMNIWVNYEDRLKVVEEVTRSGKIHNFESRFYTKSGKIFGLMSAVLIELNGEPHIINITRDITERKRIEEALKESERKFRSYVEQAPDGIFVADGDGVYVDVNAAGCALTGYSREELIGIPLMRLVPEESRDLARRHFRQTAETGQATMDIPSITKDGERRLWTVKAVKLSETAYLGFVDDITEKKRAEEKISALARLVAESPVVAFRWLPEPGWPVDYVSENVRRWGYDPDAFLSRTLVYDQIVHPEDMARVEEEVGKYTAAGANEYVQIYRVLQADRETRWVEDRTTVVRRRDGRILHYQGVVVDVTERKSAEEALRRRADTDAALAALSAELLKPGAHVTDIAPILMEHAKRLTQSAHGYTATVDSKTGNMLALSLTEMLGKDRQVKKGDMRLTFSKGPDGLYPALWGHALNTRQAFYTNAPKEHPSSKGLPDGHVPITRFLSIPVIVEETLLGQICVANAPRDYTDDDLEVVRRLGEMYGIFLRDRQIKEALKENEAQLRQAQKMEAVGRLAGGIAHDFNNMLNVITGHAEMALLDMSPKAPLWHALIDIQKAASRSADLTRQLLAFARRQIIAPKVIDLNDAIEEILGMLGRLIGENIELLWQPSHAIGRIKIDPAQVHQLLANLIVNARDAISGPGKVTIETGNATLDAGYCENHPDASPGQYVMLAVSDNGCGMDKETAAHIFEPFYTTKETGKGTGLGCATVYGIVKQNNGSVSVYSEPGRGTVFRIYLPAHGPAPAAPAVTASLRQLPGGVETVLLVEDEPALLKLGKMTLERLGYTVLAAGAPGEALGIAKAHTGEIHLLITDVVMPGMSGKDLWERFRVIKPGAKCLYMSGYTENVIVQHGVLNEGVNFLEKPFTQERIANKLREVLDRVRI
>210-9 # 267 # 1724 # -1 # ID=93_1;partial=00;start_type=ATG;rbs_motif=GGAGG;rbs_spacer=5-10bp;gc_cont=0.591
MLDEKTLPEMHMEGDAGEGKPSEDATLSMEFDRETGLASLLSQTATAALWKEAAQAGVQSLMVLDMEGAPLALEGRFTREDAGLVFRFIRAGDPEKRRAVKFAGGVAAVFPVIHELLPAGHLVLGWEPVGKQRHSLMMALGGILARALDAMVSSRHKVLMTSGLHGRVVEESHAQLLRQNALLAESRAKYKALAENLEAEVKRQTAKIEETRRLFLQQEKMASIGQLAAGVAHEINNPMGFIASNLASLKEYARDFQKLIRRYQELVRALSPVLEANPSFSTLLEDMAEAEKEMDLDFLMGDVDALISESLDGAGRIKKIIMDLKDFAHPALQEAAECDLNAVLETTLNIARNELKYKADIIKDFGPDARAWCYPQQLCQVFLNLVVNAAQAIGQKGEIRIATRSENGNVIITVRDNGCGIAKEHLSRIFDPFFTTKDVGKGTGLGLNVAYNIVRKHNGTIGAESLEGKGTEFTVTVPKRMKNEE
>210-10 # 8657 # 10816 # 1 # ID=102_12;partial=00;start_type=ATG;rbs_motif=GGAGG;rbs_spacer=5-10bp;gc_cont=0.621
MAGERILIVENEPGAANSLASSLTSLGYAVAGSAGTGEEALFLLAKAPPALVLVDVNLPGPMSGIECARTIRRQSDVPVVFLTPGSDSAYLARGRSANPFGYLPIPCQPATLHATIGFALFKAGMEKKLAESEEKYRDLYETAPNAYFSVSATGEVLSSNAAAVNLLGHGRATLSRMRVHDLFHTSPEGAEAARAVHSRWLAGEPVRDVELPMRHADGTPVWVSLSVQPVRDEAGKVSEGRMMAVDITKRKLAQQKLRDQEELFSKVFYLSPLPIAITKLNTGCFARVNEAFASFLGGSLSDYPGLPAETIWDDAEKQKGFIRQIREKGSFQGVELSFSSSSGDTRDCLVSAEIVEIGGEEHLLSMAVDITDRKTAEESLNKAHQQLRAIFDTFPGAVNVVDTSRNILDLSESLRRLYGLSSREGALGKKCHQVYRGREAPCPDCSLERVMQSGELVTRMISQDHETFMGGAYKAYTHPIKDENGQIWGAVECVMDVTDLFKAEEQARAALEEKEALLREVHHRVKNNFLVIIGLLDLQAAYITHDPTLAMFREIQERIRAMALVHQRLYQSRSLAKVDFGAYLHEMTANLFHLYGADPARVSLNILAQDIHLSVDTAVPCGMIVNELVTNSLKYAFDPRQCGEIQVGVLTTGPVHTLWVADNGKGLPPDFDITRCKSFGMRLVTILARQLGGSLRLDQSLGTRITVTFVENEKQRSGK
>210-11 # 10818 # 13103 # 1 # ID=102_13;partial=00;start_type=ATG;rbs_motif=AGGAG/GGAGG;rbs_spacer=11-12bp;gc_cont=0.629
MANETILVVEDDGISGAYLQNVLIRMGYQVPHVADTGEEAVAAAGRLRPDLVLMDIGLAGDMDGIEAASKIREAYDIPVIYLTALSDDKTLQEAKITEPHGYIVKPFLERILHITIEVGIYKHQMEKRIRDNERWLATTLGSIGDAVVAANAQGEVAYMNKEAMALTGWSLEEAMGQNLALVVRMADLRTKAPVRHPVFRAVSTGEPVASNVPALLLAKDGREIPVDHGAAPLRGDKGEITGVVLTFRDITGRRAAEEALRVAEFALENAGEAVFWLNTDGRVIRANRKARDSLGYTREELSGKNIRDIDSGFAGDGWERCLAALAGEGASTIASSQTRKDGTAFPVETTLSRLVYEGREFVCAFAREMGGREKAQAALAESRARYRTLFERVPVGVGITTVEGMLLDCNRLLEEITGFALADAKTMHIAEFYARPLERPRLIGELKKRGRLRDYSTDLKRKDGSTYHALLNADLVEVNGELMSLFSVRDVTGQVLAQKRLEEAERRLRLANADLAGEVQVCTDRLIHSEAFIEAGKLAASIAHEVNSPLAGIGLMLDAMSGECKGNGKLSADLALVAEAFQNVRATIEGFLDLARPGKAEMLPVGLNSIAKKSAGLVQGQARKAGIEIVFDPAPEDPVVPGSPRQLGQVVLNLLNNAIEAVYSVGAAGRPDKTAASGGEVRLRTWTRGGRAYLSLEDTGPGIPEENLEKVFDPFFTKKTDTGMGMGLYVSRGIVTAHGGRIWAENRPGGGAVFTVALPLV
>210-12 # 8543 # 9883 # 1 # ID=107_9;partial=00;start_type=ATG;rbs_motif=AGGA;rbs_spacer=5-10bp;gc_cont=0.594
MPFPHVLLKTPSPPESLSPDPELQSRVQWLMFFRALFTTLLLGATILMTWQEKPSMLEPSLLFLYGIIAGTYLLTFVYGFLHKRMAVVPFAYVQIILDTLQISLIIFVTGGYYSVFTFLYLVVVTYSSIFVQRKGTLVIAALCGIQYGVMLDLEFYRILRPFYQTASEGLNKDDGNLVLFKIVMTTLGCFVVAMLASMLSDQERNTRKELRAMRAHLNRMEKMATLGELSARLAHEIKNPLAALVGSVRMLGEDPGIDPANTRLMRIILREADRLNNLVTEFLVFSRPVASNPVKVDVRREVGEILDIFGKHEAARGKARVEQHLAPDLWISMEPAHLKQVLWNLLLNAVEAIPGQGWVEVSTGAMGDGQAFLRIRDNGAGISEEVMHRLFDPFFTTKQGGSGLGLSIVFRILESYNYRLDVESAPGKGSTFTIIARRVSAPKEGV
>210-13 # 3448 # 5706 # -1 # ID=115_3;partial=00;start_type=ATG;rbs_motif=GGA/GAG/AGG;rbs_spacer=5-10bp;gc_cont=0.618
MREPRKDITGTAPGEYGGKVPRGERRKRAIEIGIMLLCALAFVMLSRASQNIARLQGGIPASSTILMFALFNVNILLLLTFVFLALRNIVKLIYDRRRKVLGARLRTRLVLAFVGLSIVPTVVLFFFSIQFINTSITFWWSVPVEKSLEKSLHVGQHVYETLLAGHRNVLGRAQHLFENKGAGDSAAIQGLAEEARSLHGLDVFEVYGPDGTRICAAVEQGRQAPPALPPEEVAREGVDPGGRLTTQPRPEGQWVVTICRIPRTSGPARLFLGAGTLFAPDFAANMEFVARGFEQYRQRAVLLKPIQTGFYLTLSIVAALIVFSSVWVGFYLAKSLTVPIRDLAEGTRRVAGGDLSFFIARGSDDEMGELVDAFNSMCRDLRAGRVELERHSARLAEQNAEIESRRRYMEIVLQNVSTGIISFDARGVITTLNKSAEKMLEVGAASVTGKSFRTLPRGGHLDKFKEIMQTTVGGGRDTVDMSLGLVIGGRPRSFMVHFSALRDEQGRYVGMLVAFDDMTELERAQRMAAWREVARRVAHEVKNPLTPIKLSAQRLSRKFGDTIGDPVFSECTRAIVDQVDLIRDLVNEFSSFARFPAPRPVPSDLPALVREAMAPYQEGNPSIVFETRVARLPGLLLLDPRQIKRALMNLFDNAIAAIGEEPGTVSVFMDLEPAGQKVRLEITDTGEGLTGVDPGKFFEPYYSTKKTGTGLGLSIVNSIISDHNGTIRMEQNHPRGARFIIELPAQGGQTKE
>210-14 # 3756 # 5444 # 1 # ID=120_2;partial=00;start_type=ATG;rbs_motif=GGxGG;rbs_spacer=5-10bp;gc_cont=0.561
MDEDYYKRIQVKILTSVLLVPLVPFLLASGVAFYYFTRSVRTQTLASMQRIVGDHRQMIESFLGERKADLQFAAESHGYDRLRDKETLRRVFENLREQSDAFVDLGVFNSGGLHVAYVGQYELAGKNYKDAPWFQAVLKNGYYISDVFLGFRNIPHFIIAIARKGPEGDWVLRATIDTLVFSHKVEQVRLGKTGEAFILNSEGVLQTERRSGGNLMEKAPDAERYIRHHEGVRWFFLRDAKNIKFLYTTTWLKDNEWMLVVRQEQDDAFATLHQAAVLVGAISLVAGAVIILLGAYMSNAVANKIRETDQEKNRLGHQLVMAGRLAEIGEMATGFAHEINNPLQIMRVECSMIEALMGELFRDTAPKDIQNVKDLADSLNQIKLQIERSGEITANILKFARKKDVTPEDLDLAVFLEEILHIVEKKALVENVRIDKELPPGRYRVHADASSLQQVLLNLVNNAMFAIRESHGSHIGGVLSIGLSKGEGKVAIKVEDNGCGISPENFQKIFTPFFSTKPVGQGTGLGLSICFGIIDKMGGSMEVESNEGKGTTFTIRLPEVRL
>210-15 # 10377 # 12170 # 1 # ID=121_11;partial=00;start_type=ATG;rbs_motif=GGA/GAG/AGG;rbs_spacer=5-10bp;gc_cont=0.654
MKPNRRFATQLFPTYLLVTLLPLVAVTWHTTHSLETLFPRQAGRDLLAQARIAGGQILWPLSVGNQGAIDAVCKETGRATGTRFTVIFPDGQVAGDSLAAPGTLPSQRECPEFLSALRSGQGLAVRRDGTDSAETLHAAVSVENQGHVAAVVRASESLALVREPLGALRRDILLMGLAVAAFAALVSLWTARRASRPLEELRRGAEAFARGDLERRIAVPQTLEIGEVALALNAMAEELALRLGDAVRQKNELKAVLSGMVEGVLAVNTAQEIISMNEAGARMLHCGAGDAAGRPVHEVARNVDLQRFVERALASEEVAEGEIGFHEMDGDRFFQVHGAPLKDEDGLTVGAVVVLNDVTRLHRLEEVRRDFVANVSHELKTPITAISGFVETLAEGAVNDPVEAARFLSIIQRHARRLGAITEDLLTLSRLEHGRNQEGLALDNQGLCPVLKKALLVCQDSAKERGVEIRMECDPQITARVHPSLFEQAVVNLLTNAVTYSEPGTQVDIEVEDLPDQVAVRVRDQGRGIAQRHLARIFERFYRVDPARSREHGGTGLGLSIVKHIAQAHGGRVNVTSVLGKGSVFSLHLPKAGRMEK
>210-16 # 895 # 3012 # -1 # ID=122_2;partial=00;start_type=ATG;rbs_motif=GGAG/GAGG;rbs_spacer=5-10bp;gc_cont=0.591
MLSSFYRKRVSGARQLREKLSLIETLVFGLPFVSILYLGHQGHISLDGGQIVFLAFLLLVVLAGLVMLRQFFDRFLEFTSVVRKAAAGQIELMDAVRQTGDLAEVAGAFSSFFDKLESTNEDLARKVQSLSVMRELLHLTNHTDDFDILLKSLLDKAMILAEAEIGSVFATDPESGWLRLVHYKAPVEGQIREFPIRADSPFMRRAMADKKPFLVRDIETDLRTLRPSAPRYGSPSFLVIPIFAGKEVAGILNLARKRTRKAFNEEDEHLLSIVVGEMGFALQNSYLTKKCNEQASLLEKTTEALQTETEGRKHAEEERRKLASHMVHAQKMQAIGTLAGGVAHDFNNLLMAIQGNVSMMLLDTGSEYGHFHRLKNIEKQVASGSRLTRQLLGLAREGQGDWRAVQLNKLVRETSETFGRTRKDVSIHLDLAEDLAPVEGDAAHLEQVLWNLYINASDAMPKGGKILIQTRNIPPEAMRAEPLNPNPAPHVTVSVQDTGCGMDPETIRQIFEPFFTTKESGKGTGLGLASVNGIVKAHGGCIDVQSQKGRGSVFHLYFPATLKEAAKAMPEDGAPVRGTGRVLLVDDEESVRGIGKEMLGSLGYEVVEAATGSEALCVFKERHKEIDVVILDLVMPEMRGEEIFARLMAIHPKARILLSSGFDKNEKAAELLEQGGLAFIQKPFTLTYLSQVLERIFTGKEKGAA
>210-17 # 12281 # 16426 # 1 # ID=128_10;partial=00;start_type=ATG;rbs_motif=GGAG/GAGG;rbs_spacer=5-10bp;gc_cont=0.597
MPPRNPLVLFLFALAVLSRLPPSAAAGPREQVLVLHSQHQSAWTDSLFQGVQSAMGSLMDVDWHIEYMDTTRNSSVEYLWLLRVLYEEKFQRSRFAAVIATGHDAFRFVLENRRGLFRGAPVVFCDVDKSHVNLLAKQTEVCGVLKEEEHADTLALALRLRPSPGEILVVCDGTPASLEEFEEFEKERKARFPGLAVRHIHNVTLDALEREVRNRPETSFIVFLSFWKDALGRSVPPEALASVFTRAKAPVFGHSEWMIGKGLTGGKCVSGFHQGQAAGDIARAILHGRDPATFPSVLESPNVFLFDHIMLEKHGIRERDLPGGSVIKNQPQSFYRQYRGVVWTVSLVMFLLSSLVAVLVVFWVFKRRALTRFEESQRNFRALLDAIPDTAMLVDTAGQILAINEPACRCQGKKPSELTGTLATDLEPKTFALAASEKTRLAMTTGRAHRFEAKAGEHVFDATVAPVAGPDGTVSGFAVFSREITHLKEAEEALRQSERNYREIFNAANEAILIHDAETGVVLDSNQAASEISGFTREELLGRPPGDLSLGEGPFSNESALAAMKKIRDGQSRLVEWRARKKSGEIYWGEVTVKQVTIGGRRRVMSVLRDVSARKAAEEERGRLLDILEAASDIAATTTPSGQLTYLNRAGKKLLGLGPDNDVTGYSLDSLHPEWVCRMLSETGMAEAAKQGIWEGETALLNAEGEEIPVSQVVAAHAGKDGSIEYFSTIIRDIRGRKQAENDLRKSEERFRSLAELLPETVYEMDLNGRLTFVNRYSYKTFGFVPQDLERGVNAMEMLVPEDRERARERTAGLIAGNIPEVSRYMAMRRDGTPFPVLIHSSVMWSEGRPTGLRGIIIDISGLERAEEARRESEERFRAVFESARELIFLKDRQFRFTLVNPSMERWLEKPAAFVTGKTSEKLFGMEADGEAAAFESDTRALAGEVVETETRLFRDGAAHDFHVTKVPMRDKTGHITGICCIARDMTHTRRLETQIRQSHKMEAMGTLAGGIAHDFNNLLSPITVYTQLVLASLADGSPEKKYLEEVLRASRRAKDLISQMLTFSRQTEIEKRPVLAQYVFLEALKLIRSSMPVSIEIVQTINRNTGPVLADLTQMHQVLLNLCANACHAMAETGGTLSVDYREAAADEEAGRDQNRAEGVRYARLQVADTGHGVPAGIRERIFDPYFTTKKEGEGTGLGLSIVQGIVTAMGGEIRLESGPGPGAVFTVLMPLCESPGDLPEAGGFVRPPQGAGKVLFVDDDPANVRMARSLLESLGYEVAAHSRVWDALEEFEGDPEAFDLVVSDITMPKMSGETLARKLRAVRPDLPVILCTGSPSVIAGRNPEDLGCSAFLAKPLDVETTAETLRRVLAGEAEEEGVR
>210-18 # 173 # 4879 # 1 # ID=136_1;partial=00;start_type=ATG;rbs_motif=GGAGG;rbs_spacer=5-10bp;gc_cont=0.593
MASRYRVSRLLRFPYENTATRPRGGPAPFNGAAPRALRHSPRISGTGIILSALALLVSLAASQALSQAHPPKVVILNSYHQGEEWSDKELAGILPVLRKAYPHLVPSVEHLDAKRFPGPRHAARLVGFLSQKYRGQHVDLVMALDNPAFDLLLESRDAVFPGAPVVFAGVNGFRPETLAGQTGITGVCEAQDVAGTLGLALDLHPKTRKVLVIHDYTPSGLAVRKDMDAVSPAFKGRVEFGYVPPCSMEALRSLLKNYQQTESLVLLLSFVTDTNNHAYTREEGTLLIASSSPVPVYAMHETRLGHGILGGLLLEGKEHGRQAAGLALRVLKGENPARIPVERSVSRPVFDYVQLRRFSVPLRSLPQGSLVVNRPRTLWEEYREVVLPLAAVVCGLFVLLLALAAAFFRLRRIHRDFKKTEASHRQMFDTANEGIWAMDGEYRTTLVNRHMAHMLGYAPEEMPGRKVHEFMFGEDIEDHSAQMAQRQYGASSVYERRFRKKDGSVLWTLVSASPKIGPGGRFDGSFAMYTDITLRKRAEEALKENEARYRQMFETNQAVKLIIDPSDGRIIEANGAAHRFYGFGGNVLAQLREMDINTLPGEEVRREMERAAGEERPHFHFRHKLASGEIRDVEVYSGPIVIGGRKLLYSIVHDITQRRRAEEALKESEERFRLLYEDAPLAYQSLDEEGNFVEVNPAWLRVLGYSREEVIGKNFAEFIAPESRDHFRDNFPRFKAVGEVLGVEFEMVKKDGRRILVTFNGKIGRDSGGGFKQTHCIFLDITESKRAQEALRESEENYAFVVNSMQETLSVIDTEGRFLFVNTKAAKNLSGEGPEKVTGKNLRDFVPEEDADYLISRYRETVASGKPISQDIRVTLSGGARWFHNIRQPVFFGREKTPAVLSMSLDITARKQTEEALKASEEKFRTLAESSEDYIMRYDRKGRHIYMNPAGLAVSGFSEKDVPGKTHWELGFDPALCALWEEKIEAAFQTGAPRQCQFEWESVKGKVTLDLRFTPEFGENGQVVSVLGVSRDITALKQAGEKLRDQMEFVSTLLDTIPIPVFYKNAKGRYLGCNRAFESFYGLPKETLVGKTVKEIGIGEQAALFDAKDQELFQAPGTQFYESTVKTAAGENKDVLLHKATFTGSQGRVAGIIGAILDLTGRNRAHAERLAMQERLLHSQKLESIGVLSGGIAHDFNNLLMAVLGNLDMALYDISAYSPARQPVEAAIQASKRAADLTRQLLAYSGKGRFVVAEVDLNAVVRENARMLKAAISKNVSLEILAAENLPQVMATPEQVQQVVMNLITNASEAICDNPGVVTLKTFTCDCGAEELSKSLAGDIPPPGKFVALEVMDTGCGMDAATLAKLFDPFFSTKFQGRGLGMSAVLGIVRGHQGAIFVDSAPGLGTTIRVLFPLSADARPSVPGETRKEPAAPTNPCAAREKKGLVLLADDEEAVLNVGEKMLQRLGYDVLTAEDGDEALATYARHAERIVCIVLDWRMPRLDGPATLALLRQTAPDVPVVLSSGYSQEEALSRLDNNRHVAFIQKPYTLGNLENILAKATRKTGEGN
>210-19 # 6573 # 8123 # -1 # ID=146_7;partial=00;start_type=ATG;rbs_motif=GGAG/GAGG;rbs_spacer=5-10bp;gc_cont=0.522
MEREQLRENMRTRKEVAVGDFMPFPYPEKGEPVENIALFERPSISIRTRLVMAFALSFAMCAAITIWSIYIAALVQEKIVFLETSGNYRIEIQQARRFEKNFLLYETNLPEAMEHLRNAEQILMENGETIGNILGASALAIMKAHAREYHSLLTELGRKRDPLERQDIEPKLREHGSQMISLALEFEREERESVRKMLSQARKIPFLFLAVLVVLMVFIAFFIKTQILGGLARFKKYTERIGRGNFTPIVPKRKYRDEFSMLAAAFNRMIQELDRRHNILVESHKLRAVGTLVAGVAHELNNPLNNTMLTATMLEEDFSTLDDKEKLSMVNDIIAETERSQKIVRNLLDFARESEMEIRPLQIEKILDDTIRLVVNQAKMAKVKIEKEFQGPLPPVHGDAQMLHQVFVNLILNAVDALPPHGTVRVSTFKTKEDGYVVVEVRDNGPGIPEHILPRIFDPFFTTKANGKGTGLGLSVSRGMVRKLGGYVLAESKAGEGTVFSVFLPATVVPSKYSSG
>210-20 # 9313 # 9732 # -1 # ID=170_11;partial=00;start_type=ATG;rbs_motif=GGAG/GAGG;rbs_spacer=5-10bp;gc_cont=0.602
MQGQPVILSLKGDCAELPRLIEELRGIGEGLGMTGRTLNQVEVALEEHFSNIVFHGCGDGAEHSIQVSLSVDNGVLTMEIVDDGIAHNPLENPLPDRNAPLEQRKTGQLGVLLMRKLMDECHYARQGDRNVLTMKKRVR
>210-21 # 8649 # 9764 # -1 # ID=180_11;partial=00;start_type=ATG;rbs_motif=None;rbs_spacer=None;gc_cont=0.442
MCAAAGPDRRAGRIRDAADVRRRGKRAVRGESVFAMNQPRWFFHPIFLLVLSIVALTACLFLYIYWYVEASAGLAALARRINIDSREFTSARTWVVILTLSILFAVILLGINMIFVYTQKASQLFRMQNNFINNFTHELKTPVTSIKLYLQTFLLHDFPEEERKKYIHFMLKDIDRLSDNITRILNLAKIESQSYKGEYLRIDIIQLVKRFIEHNQHLFLEADIKIHVPENIPIICDINPPLFEMLIMNLLTNAIQYNSSDIPRVDITFTKNKRKAIIRFADNGMGIEKKYRKKIFKKFFQAPHPQTVLSKGSGLGLYLARMIVRQHKGKIQASSEGPGKGTVFTVILRAREPGPGVQETPGRQGDGHASE
>210-22 # 10046 # 12538 # 1 # ID=180_12;partial=00;start_type=ATG;rbs_motif=AGxAGG/AGGxGG;rbs_spacer=5-10bp;gc_cont=0.618
MGEETLNFELAGIEGIERMSLPVFVAQDGRVVYQNTSAKTWLGRALPENAPLGVLPLIGPRDSETLRACLESGFLDGQPSPQIRLRGVPGGATPALLFPAAGVFGDRPAVAIVVRAGQKDSLVFPPDFQQMLGVLDSLEEIVYVSDPQTYEILYANPAFQHLLGKTGGKSCHKAFQGLDSPCPLCSNERLFSQTPPASQAVVECKNLPTGKWLRCLDKTVSWPDERRVRLTIATDNSWRILFQEALERRFSYEDGLVGCSRELLTLAPDAVTRALARLVSAYGVARASVLQNHPDKKLGLCARLTHEACAQGTLPRLQNPLFGRLPYAKHLSRWQDLLSRRETVSGPAALFPENEKNLLLSLGAGSVLALPLWIQGEWTGFLLFEDPSESREWRTGDVRLLGMASEMIGSFLGHRRFEEDKEHLETQLHQAQKMEAIGTLAGGIAHDFNNVLGSIMACAELIVMEPDNKALVTDNIGKLLGATHRAKELVTQILSFTRKSRKEKRPVQLQILVREVARLLRSTLPGAIEIKRNIPKNLDPVLADPAQIHQVLMNLSANAGHAMREHGGTLTIALDSVVHPDGEKDSDPGMAPGKYARLTVSDTGCGMDASVLERIFDPYYTTKDQGEGTGLGLAVVRGIVRGHGGGITVMSEPGKGSVFRLYFPMTEEAGQEEQEPRPAIHQIRGIERVLLVDDERDLVDSLRRVLENFGYRVTALTSGLEALRLFHAAPDAFDIVITDQTMPHVTGKTLAAEVLRVRPSLPVILCTGYSAVFSPEDALKTGITKYMYKPISFADFARTVREALDQAKGKDLSNPVSAPAPGAALKAVKE
>210-23 # 5931 # 8165 # 1 # ID=181_6;partial=00;start_type=ATG;rbs_motif=GGA/GAG/AGG;rbs_spacer=5-10bp;gc_cont=0.623
MHFIRNKQRSLTGELVLVLSLVTCLVAGATGALAYAFFAHTHSRELQRGAEETTRNLSEVLALPLWNLDGKTMESTARAALRITGVRSVTVRDREGAVILAAGDQAGMEDALIQKRDIVHEGWRIGSVEVGHSKKTLAEMRLRIITLMVATVLCVILSTYGATVFVVRRLVKRPIADLSRDIERIAGGGYSQEIPPAPETDINRIVGSVNRMAGEIALRTASLEAEIARRREADRAFRESQEQFRVLLDNHPDPVAVYDMEENVSYLNPAFTQAFGWTLEERQGRRMDDFVPEENWPETRELIAKVLKGETFSGAETSRRTREGRVIPVSISGAIYKDAAGTPRGAIVTLRDISSQKQMEIQISQGEKMRAIGTLAGGIAHDVNNLLMAIQGNLSMMLLELPPDSPHLTRVEAIGQCVRSGAALTRQLLGFARGGKYETKILDLNRVIRRHCETFSRTRREVTIHEQYQEDLWPVKADQGQVEQVLLNLCINAWQAMPEGGDLHIQTQNILVDHNYAVPFRVAPGKYVRVSVTDTGVGMDEEVRQRIFEPFFTTRHMGKGTGMGLASVYGIIKNHEGFINCYSAPGRGTTFTVHFPAVPGKAPGEAPRAPEPAEAAVSGNGTVLVVDDEKEVLKVAREMLAGLGYTVLCAESGAEAVDLFREHSQDVSVVLLDMIMPRMSGAATFEKIREIAPDVRAVLTSGYSINGQASTLMEMGCAAFLQKPYTLPELSRTLRTVLAGNGKK
>210-24 # 9020 # 11380 # 1 # ID=187_10;partial=00;start_type=ATG;rbs_motif=GGAG/GAGG;rbs_spacer=5-10bp;gc_cont=0.611
MKEEELLQKLRAAFRSEAGEWAANMSANLLMLEKAKDAETRDARSEDILRDAHSLKGAARAASLRDAEALCQKLEDVLTAARRGTVALTTELLDELHSAVGLLESIALSEAMEGDAEHKALVSAALANLSACLSQSQDQTQAQGPALESGQAPEPATDAWKEAPAAAPDGFEEKSPKRGVSPGQETPSKTQAADTVRISTAKLDLILQKAEELVSLKLVSSQHVANLKETAFLLDFWEKKWGRFEEDLRSVRKQVKKLELDAKRGREADPYHRLLDFLDWNAAHVREMGLSIRGRAKAWEQDDRSLGRFVDDLLDEVKRATMLPFQTLFDMMPRMVRDLSRKQGKDVEIVMTGGDIEIDRRILEEIKNPIIHLLRNSVDHGIEPPEIRAAQGKPRTATIRVTVRQEEGGKIEFAVSDDGGGIPLGKVKEKAVRMGLLSAKEAQTLSDAEAVSLIFRSELSTSPIITEISGRGLGMAIVQEKAEALGGLIRVETGEGKGTTIRLVLPITLATFRGILVKAGEGTFVVPASQVERVCRVAETDVKTVENRATIPLEDRALPLVDLCGVLGMGRAEKPEGDSFTVVVLGSGEKRIAYQVDEVLAEQEVVVKSLGKQLSRVPNIAGATILGSGKVVPVLNVADLVKSSESAGGRATGVRAQKGREGTGPVRRSILVVEDSITSRLLIKNILESAGYAVKTAVDGKEALAVLKTENFNAVISDVEMPRMNGFDLIQAIRATGDLSELPVVLVTSLDSREDIERGVESGANAYIVKSNFDQSDLLEVVARLV
>210-25 # 5661 # 7538 # 1 # ID=188_7;partial=00;start_type=ATG;rbs_motif=GGA/GAG/AGG;rbs_spacer=5-10bp;gc_cont=0.577
MDRYPNGQGTPWEPRILRLSPFFQEMLDAIPSAVSVRDAEGRVLAANRAFAERVILSVPEILGKNLSELFSPERAVVMADNDRAALQSKAPIIHEEDWSGRPGGKFYETYRAVVRYPETGDPLVFNRAVDATARRVAQKALSESEERFRLLFEKMQSAFALHEILLDESGNPVNCRFLDVNPAFEYLLGIPASQVVGKTLLDVLPGTEYYWIERYGKVALTGEPITFTDRCAELGAWFEGVAYCPKPGQFACIFNDVTERMRANQELAESEARFSHLYESSPDALFFCSLEGEILECNKAAEELLGYPRTSLIGKNHQQITPDKWRGMDEHIIKEHVLSRGYSETYEKEFIRADYSLAPVETRVFLHQEKGGGSARMWVFARDITPRKRVELERDMLIEKLEAKNEELSGFAYMVSHDLKAPLVTINGFVANLLKDIGQGNYAHARDDLARIAAAAGNMGVLLDEILDLSGIGHAPGVFTAVPMSGAAKEALDMVEGYIAPRGIEVVIQEDMPVVTGNRARLRQVYENLISNAAKFMGSQPRPRIEAGARAEGWRVVYYVKDNGTGMDPRDREKIFKMFTRLAPRIQGTGLGLAIVRRIVEAHGGEIWAESEGPGKGAVFCFTLG
>210-26 # 1305 # 4238 # 1 # ID=203_2;partial=00;start_type=ATG;rbs_motif=GGA/GAG/AGG;rbs_spacer=5-10bp;gc_cont=0.620
MMAGKSYRTLLVAHGVLWSMLPLLVLGLATLAVTTSFLENEIAERNRLAAEHLASQTSQWMEPGEEILARAAALAEEAKSRPGTDLAASLDLLLSSGAPFSTLQIQDGAGNILCKAPPGAPETSGETPAGAWTDRNSARVFSFAFKEGGWPGPGMARPFSGGVVVGLLDLERPRVLLARFAKPGPDTASGGKGAFLLDARGNVVAQAREEGAGAPWTRDDLKTLFTNAPARGVFTARLGGAPVLAALAPVPAAGWSVVVAMPASTAMAPVQKLQGLFAMGVPATLVSALAVSVWLTGRLTRPFKALSGYATRLAMGDYDARLAPPAYTELNILARDLEAMAEAIRLRENALRDSEERYRTILDGIEDAYYETDLSGNLTFFNDSLCDIFGYSGRELLGMNNREYTDRENARRTFEAFNRVYRTGRPATGVERRIVTKAGQKRDIELSISLIVENGKKTGFRGIVREVTERRAMEAELKKTKSFLQNIMESSKDAIVSTDLAGNIEFATPSIQDLLGYTPKEMRSNKVGHYYSKGREDAVFIMRALKRSGGLTNHEMQLRKKDGSLMDVNLSASFLRNERGETIGTLGVLRDVTYAKRLEAHLQHAQKMEAIGTLAGGVAHDFNNLLMGIQGYVSLMLMDLDPKDPQHDRAKKIGQQVKSGAALTRQLLGVARGGKYEIKPKDPNELVAATAEMFGRTRKEIHIETRYGKDLTTVDVDRGQMEQVLLNLFVNAWQAMPGGGVLLIETSNVELDEEYTRPFGVAPGLFAKIAVTDTGCGMDQETCARVFDPFFTTKEKSRGTGLGLASAYGIMKNHNGIITVKSEPGKGSTFTLYIPASRSRAVPAETRAPEARKGRETVLMVDDEKMVLEVSAQMLKALGYKTLTARSGPEAVEVFKARGDEIDLVILDMIMPGMSGEETYSRLRRIRADVKVLLCSGYSIRGQASEILSKGCNGFVQKPFDVPILSAALREVLDKGE
>210-27 # 8876 # 11230 # -1 # ID=203_5;partial=00;start_type=ATG;rbs_motif=AGGA/GGAG/GAGG;rbs_spacer=11-12bp;gc_cont=0.634
MSGHHRAGDPALRDLLESTENAVFAVDAGGIVLAANAPARLSGYAPEEAYGRPLSEVFLVTPPVVLPPPLFRFPFPARLVTREGKTLDIEYMVVPLGATDTRHAVVFRATPPPSFPAGSGELADILQGIPDIIYRLDADANITFISDAVQRYGYSPNALIGKSLFTLIHPDDREAVKYKVNERRTGDRRTTNVPFRLLVRQAGPGAEKAIARCRGQYPVMLLEAQGIYRGEAPAQERFCGTQGVARDVSEKVWAEQALRESEQRYRALVENTDVGIALVDAGHTVLMANSALAAIYGLEPGEIVGSRCHEVFDGRKTPCEECPGAWAMETGLSRAVERKTKRRDGAAIVTRQKAFCVCSGGGPTGYTKFVEDVTGKAKAEEEKAKLQQELQQAQKMQAIGTLAGGIAHDFNNILGVIMSYAELSRLSARDPVKTAHNISQILNASLRAKELVQQILTFGRQKEADRRPLDIGHIVHEATRLIRATLPPSIELETRTGTDQSVVMADPIQVHQVLMNLCSNAEHAMEECGGKLTIAVERISLGPFDPLLPGDFPPGDYVHLYVRDTGRGMRQEVRARLFEPYFTTKQIGKGTGLGLAVVHGIVEAHGGAIWVESEPRKGAVFHILFPAVEAVCQQDEMDASLPQGRGEHVLLVDDEEMLLDANREMLQSLGYRVSVAASGEAALEQFHAAPESFDLVITDEAMPKMPGHVFARAVMAVRPDLPVMLCTGYGGFGTEEEAKALGVRGCIYKPYRLEDLASRVRQVLDGKDGHGGSGCGRPEERPGD
>210-28 # 5773 # 7284 # 1 # ID=212_6;partial=00;start_type=ATG;rbs_motif=GGA/GAG/AGG;rbs_spacer=5-10bp;gc_cont=0.576
MTTKSKPAKPGRTGPSLGATREAVKPFELVKRFTATSLTVIFAATLILSVIITHRARTVLLQKSEEYAILLGNNLNHQVFLQFIVPVAIKFGRVQLRNKIQFDLMDKVVRATLHGFQVDTVHIYDPDNTISYSFDQSLVGKEGVGGEEYRRALEGETTSRVEEGGGWLAIMLGAARASKLRTWTPLLAEEPLSSNTGPVLGVFEIVQDLSDDYETIFRFQLLIIITSTGVMGVLFIILRRVVERGEAVILARAEERIKLEEQLSHAERLASLGELAAGVSHEIRNPLGIISSTAELLKKRTGGNESSGGLVDVIIEESSRMNGIVTDFLNFARPQTPKFQKVRLADVIEKNIAFLDTRLVKENVSVERHFHPATPEIQADPNLLYQSFLNILINAMQAMPEGGLITCEVFPSGGMVHVHFTDEGPGLEEAVLKKIWNPFFTTKESGTGLGLCMVRNFIEAHGGAISIKNAAAGGAVVKIRLPAEGPAGAEQGPSNGNHSHRGR
>210-29 # 349 # 1560 # -1 # ID=218_2;partial=00;start_type=ATG;rbs_motif=GGA/GAG/AGG;rbs_spacer=5-10bp;gc_cont=0.629
MTPAPGDGPVHVLLVDDDADFRFPLTRRLDRRGLIIREASTGEEALAALASFPADVVLLDVHMPGMGGMETLRRIRESHPKAEVLMLTGHADVQDGVLGIKSGAFDYLSKPVEFEQLFARVRQACDKGRHERAREQEAGFRRWMEQRMAATERLASLGTLAAGIAHEINNPLAIIAEAAGWMRMLLARDDIRSQKTTPQIASALDKLDVSVARAKKVTHQLLGFARHTDTVVRETDVRALAEDTVRLLRPEAESRRAVIEIETATEGNIIWSDPDQLRQVLLNLVANALHASSPGRKVRIHIACQGGHCDIQVRDKGTGIPKDSLEKIFEPFYTTKPPGAGTGLGLSVSRGIVEKLGGSLSAESVMGQGSCFTVRVPRVCEAHEGVACDVNWLDQAREMQKGE
>210-30 # 2024 # 3787 # -1 # ID=218_4;partial=00;start_type=ATG;rbs_motif=GGAG/GAGG;rbs_spacer=5-10bp;gc_cont=0.577
MEHARHYQPIKISILLYVVLVSITPLVLIMTIAGYSFHTAYRDKVEVQLVQLVEKHRQTVNSFLNEKGADIRVIAHSLSFAQLSDDSALAGILATLQEQHAGVFVDLGLVNQKGEQVAYAGSFKLARADYSTADWFKQAKGREFYLSDVFLGLRGLPHFIVAVRVPFAGQNYILRATIDFVAFNELVENISVGETGLAFIINSRGEFQTKPRVDLSSEVPAILDLIKKNIDLAKERAKAAESVAVPAYKSQERLPVHFFTHRPDKGSSVISVMTPLKGGDWVLVFQQEEREALARLYQTRMVLAAVFLLGALAIIAMAFLLSRRVISRIAQVDTEKEMMNERVIEAGKLASLGELAAGIAHEINNPVAIMVEESGWIGDLLEEKEFGDTDNIREIRRALAQIRTQGGRCKEITHKLLSFARKTDPTETEVDPNALAEEVVGLSEQRAKFAQVKVEAALADGLPRIRASASEMQQVLLNLLNNAMDAMDKKQGGKITISTRFADGMVVFDVADTGMGIPEANLQRIFDPFFTTKPVGKGTGLGLSICYGIIRKMGGKITVNSAVGQGTCFHIHVPVSEQKGRPETSLV
>210-31 # 10596 # 12104 # -1 # ID=227_8;partial=00;start_type=ATG;rbs_motif=AGGAGG;rbs_spacer=5-10bp;gc_cont=0.608
MHPVFSIRTKIFLGILVPAALLITAMYLDYRNIGSLGQSARNILSLNYKSIRAAQKIRARVEQDRNRLLARMFKLPPSEEDADADGGDIASLIAAYRRGVTEIRESPVLRRMENDARKYMALRAKLFKKPRGHPAKVYEDFFDVSAALVHHTEDLVLINEEAMEHAQEETELLAERALQESTGLLVAAILCTLLLSTVFASGISRPLRHLAGTLGSVREGRGKYPMLKVTTRDEIGFLCMEFNHMFDRLKVLDRLSEDELTAEKLKVRQAEEAKERFIADLSHQIKTPMTSLVMSVGMLSERGQDLAPEQRGDLLQMAREDCSRLADLVNELVNMTRLEGMGTPRAKEKLDVEAIIAESLRPLWHQAEERKVRLTVDVEPGLAPLAVDSLRFPWVITNLAGNAIRYTDPGGEVSIKVRANGGRYYFECRDTGRGIDPRNIDRIFDRFTQFSERGNSGAIGLGLAIVKEIIELHGGGIRAESTLGQGTVFTFWVPSELETDNV
>210-32 # 2531 # 4333 # -1 # ID=234_4;partial=00;start_type=ATG;rbs_motif=GGAG/GAGG;rbs_spacer=5-10bp;gc_cont=0.613
MEKLGIGFPQRAADKAAALAASTLDAPMASVEVIHEGYVHLVALQTKTGAGMGGKVPLGMHPCHQAAREKAVCRLNEAGRVYPSVPWFDAHGVSSYIAVPVLAQDGSLLAYLGAMDPAPSAFEERHVNMLWEVARRAAKDFALLDQDARRRAMAEGAHKAMAMALLGLTDEEEVAEKTLDCLLSLMLPGLAPSAALFAYDKAAEQLMLLAHKAPPHDVEECPRKVGIRQCVCGAVVESQKPLLVPNAHSHPMHCHSMAHRTPHHDLCVPLVTSNNIVWGVLRIEAATPDLEEDVKTLVGELASLAAKALAGAAACSGRGGGEAQQAKIESLKTRARELQAALSQATRAKSDFLSGMSHELRTPLNAIIGFSQVLQEEYFGALNDKQKQYVKDILESGKHLLSLINDILDLSRVESGMMELDLAKVPLAPLLNGSLVMIREKAHSHGIRLEVEIDDFVRDLILVADERKLKQVLYNLLSNAVKFTPDGGTIRVGAMIRAEDTGDTDSRNFVEIFVSDTGIGVAPGDLKRVFEDFYQVKSGPSGKTPGAGLGLPLTRRLVEMHGGRIWVTSPGKDKGSRFAFTLPLDAAELAGPEPARPDGQ
>210-33 # 448 # 2985 # -1 # ID=238_1;partial=00;start_type=ATG;rbs_motif=GGAG/GAGG;rbs_spacer=5-10bp;gc_cont=0.612
MSSAKETTILVIEDEKPVRQSFRAHLEDSGFRVLEAENGEEGVRLHEKEAPSLVLVDLRMPVMDGYEVIHAIRATSPNTPVIVVSGANSISDAVEAIRMGAWDYVMKPVTDLDALLHSIRRNLERAELLKAREAYQEHLETEVKKRTGELHEANQLLIKTNERLRQVAQSASALSAITQKEDFAPRLLAEFGTQMDTAGGSLYIIEGGALRLAASLDPGHAPESIPLPLAPDSVFHYALAQGQALLLPDVRETPGILPSGWTGYKEKSALVFPLFDSGGEAVGLVALHDKITGGFTGQDREMGALLAAHASEALKAARATAALRQSEERYRDLVENISDVIYTLNTKGEFQYVSPAVIPLLGYTPEEVKGRSYQEFVHEEALEMLFGRLVDIVTGGPVQPFEYRVRDKAGRLRWVRSTTKVKKTEDGQTELRGLLTDITELKERDEEQKNLETQLRKAQKMEALGTLAGGIAHDFNNILTPILVFTQMAMDSVKKNGTVHKQLGKVMAAARRAKDLVGLILTMSRRTETEKRPVQAQIILREAYKLLRSTIPASIQIIETIERDTPPVLADPTQLHQVLMNLCTNAYHAMPEGGVLTIEYSPAESVENTAGLAPGRYARLRVRDTGHGMDEATLEKIFDPYFTTKPPEQGTGLGLAVVHGIVASMGGAVTVTSSPGQGSEFVVYMPLHLGGGACPEPGGKRGLSKGTGRVLFVDDEEAIATMGTPMLEYLGYQAVVASDPLLALELFHADPAGFDLVLTDITMPAMPGDLLAKKILEIRPDIPVILCTGFSQAMSADKARELGAAEFLQKPLVLEKVAEVIRRVLDESAKKREKGRTGGDLSGSE
>210-34 # 3363 # 9794 # -1 # ID=238_3;partial=00;start_type=ATG;rbs_motif=GGAG/GAGG;rbs_spacer=5-10bp;gc_cont=0.600
MLKTRSIAGANLLGQILVLILFAGLAGYFWLHGEYSRFKEESRKHEVEFIDSARSKLEEQLVGAIDLVANMRGGVNSRIRDDLRERVRDAHGIAARIYKKNAGKLSSGEIQNLILETLQYVRYRNGREYYFVNTMSGLCLLDRSGAGLTGKNIQSRTDQTGKYVHKEMAGRVLEKEEGCLQHYWPKPGVTGKEYPKLSYVMVFRPFDWYIGAGEYLDEVEAEIRREVQERLREIRFGGNGYIFVIGPDGTMLSHPDPESQGKNFWNYKDADGVYAIRELLAARGNPAGVTVRYRWKKPGTSTTAPKMSFARYYPDWGWTMGTGVYLDDVNRQLDAMLVSFKERVLREVLSFLLIFSACLAAAFLAAALYARHLRKEIRIFLRFFQKGAETCEQMDAEALAYSEFRTMAHFANHMAAARNKARDALLQNQAMLESILRAAPVGIGLVHNRVFSWTNAHVLQMTGRTGESLEGQSGRILYPSQEEFERVGGIKYREMREKGIGTIETRWIRRDGEVLDVLLCSTPLAPGDESKGILFTALDITAQKRAAVERERLVQVIEATSDMVGTAGMDGEITYMNAAGKRMAGWTEAAGRPIGDAHPQWAYRKIMDEAMPAAARDGVWVGETALLSPEGVEFPTSQVIMVHKNAEGKAEYCSTIIRDISEHKRSEEALQGSERKFRAVFDQTFQHMALLDPEGRLLDANNRALESCGLTAGQARGGYLWDAPCWEHAETSRKVVMGAVRKAGSGQFARRDTTHSSVDGTIQILDFSVSPVRDEDGAILYLIYEGRDITELKKAEREARAFRDQLNAVIKAVPIPLFAKDKEGRFLLYNTAYGCFFGVSKDELIGMTAPEHWMDRESVARHRKDIELMSQDGTAVYEDKVRNARGDWRDIEHTKGCFHDEYGAVAGMVGTLLDLTEIKRSQQSLMDSEKRYRTLFESAGDAILLLRSGYVVDCNTKALDLFKVTPQEIIGRAPHHFSPETQPDGTPSRDMAMAHLGKVRESEAVSFTWRHRRSDGEDFDAEILLSGMDIAGQRHVMTTVRDVTDRNRSLRENQERFLRARAHQAALIHMATHEPASDGDFALALDNITEQAAQALNVARVGVWLFSSNGAVLRCLNLHSSKDGSRADGMTLTMSEYPGYLNALATGRVIDAHDAQNDPRTNMFRDSYLAPLNITSMLDAAVRVSGKVVGVVCHEHIGTRRDWHDDEIAFAGEVADQVAHALMSAERRRAEEALRESERFYRSLFDLGMIGMAALSPGDGAWTEMNDSLCLMLGTTREELRAAPWHSRLHPDDKGAILAAYNGLFDGTCSQAVMDARLLKKDGAVAHVMLSMMCLMDADGNPEHLFMLFSDITERRRMEIELQNESSKLRDIIELNPYSIQLLDEKGYTLKINKAHTRLFGSIPPPEYSVLDDPVLRRMGLQSGMLRVGAGEIVHFPEFRYDPHDVLPELPAKPVWIRMVGFPIFGHDGKVINLALMHEDVTERRRSQEMLRWERDFSSTVLDTVASLVVVLDREGRVVTFNRACEKACGYSYKEVRGGLFLDYIVPPEERAFAESLFEKLRTEGNTVRAANYWMTQEGSRRFIEWTNTVLRKPTGEVEYVVVAGQDVTEKRRAGEELARAQALLFAAIEQSPAGILIADAPDVKIRVANSAALGIRGQSALPLTDIPVELHPANWQTFHPDGRPYPPGELPLSRAVLRGENAENEEVIIRRSDGEDRWVLANAAPVKDEQGDVIAGVVVFPDITERKRSEEEIRRLRNYLANIVNSMPSVLVGVDPEGRVEQWNREAERTTGIPESEARDRGLAEVFPQLANALGMVRQAIRERAPQKFEKVARTEDGETRFSDITVFPLVVNGIKGAVIRMDDVTDRVRIEEMMIQTEKMLTVGGLAAGMAHEINNPLAGMLQNAQVVINRSTRDIPANHKAAREAGTTLDAIRAYMEKREIISMLSSIRASGERAAQIVQNMLDFSRKSDYHYTRCDLRALLDKTVELASNDYDLKKKYDFKRIEIVRDYDKDIPDVPCEATKIQQVLLNLLKNGAQAMAGTLPDSNPPRFILRVKNEDDMARLEIEDNGPGIPGDIRKRVFEPFFTTKTVGVGTGLGLSVSYFIVTENHGGTLQVDSAPGEGARFIIRLPKRGKEEGGT
>210-35 # 7824 # 8888 # -1 # ID=244_11;partial=00;start_type=GTG;rbs_motif=GGA/GAG/AGG;rbs_spacer=5-10bp;gc_cont=0.596
MKVFIADDSPTTRFALRKNLREWGYEVEEAPDGLGAFETLTQDAPPRIAVLDWMMPGMDGVEICKKLQERRGGLLIYTILLTSKTEKEDLVYALDNGAHDFLSKPVHPGELRSRIAVGRRLVEMDQIKTRFLGIAAHDLRNPLISIRGFSGILLKGETGPLAPQQREFLSIIAQTSQEMLTLVNDLLDISVIESGRLELNLQPGSLKDLVERRISMARHAAELKRMVISRSLEDLPPVPYDQARMIQVLDNLISNAIKFSPAGSQIGVVLRADRDMAVCSVSDQGPGISEEDRTRIFGDFARLSNKPTGGETSTGLGLAIARKIVLAHAGTLGVESRPGQGSTFTFALPIGVAK
>210-36 # 471 # 3287 # -1 # ID=255_2;partial=00;start_type=ATG;rbs_motif=GGAGG;rbs_spacer=5-10bp;gc_cont=0.606
MGCRVLIAHSVSRVSEEIRQIFSSLGHDPGRTATTVEEALALAEAARPELLLMAPVLACGGDGVEAALRIRGRAGCPFAYTLDSFPPPETLARALQSGPLAMLPPPFIPEVLAGLAEAARGNSTISCRPALPELHRMLLGHSEEWVFWLDPGGAYLPDCGACLDITGYSPEDFREDPLLLQRLVHPEDLQLFKKHFSGAPHGEMDASGPFRLVTRSGDIKWVSARFSPVRNPDGSCRGRLCAVQDISRHIRMEEELLRKHEELNKSVLAHDLWVAEARREAGRKDQEHKRIENALREREAAVIESESRLRSIFEAPASVALVLVDLKGDNAAILDFSKGAESLFGYKRGFVLGKPFTLLAGDSRDLLSDLRDQLRRCVPGNMGGITMVKKSGAVFSAYVSFAPVRAPRDNAAACLAVIVDISAEKAVAQALLESGRNLRTILDASGQITLLLTKDSKVIAMNRQAEAFLETAEAGAVNRPLLDFFHGPAVARCLTYAKEVVRTGEEIRFREPSDGLHYAFHLAPVKDENGNVVRLVLFVRDITREIEMETQFQNAQRMEALGSLAGGIAHDFNNILSPILGYTEIALGILPEDSKARRQLKEVIRASHRARELVQRILSMSRKTESEKRPFSAQMIVKEVVGMLRSAVPSTIEIKSEIAAPMAALLADPTEIHQVVMNLGTNAYHAMRKTGGTLRVRLEETDAPEGAPGPNLPGGKYLCFTVSDTGVGIDPAVIKKIFDPYFTTKEQGEGTGLGLATVHSIVARNGGAVTVQSELGKGTAFRVFLPLYQSAFGAAPEAAEHLPLRGSEHILFVDDETAIAQMAETMLTGLGYTVSAHTDSEEALAAFLNNPGAYHAIVTDHTMPKLTGVEFALRVFDAVPDFPVILCTGYSEMINEETALAMGIRCFLNKPLRQADLTRAIRQAIDIKFPREDGRIKR
>210-37 # 8697 # 12569 # -1 # ID=257_9;partial=00;start_type=ATG;rbs_motif=GGAG/GAGG;rbs_spacer=5-10bp;gc_cont=0.608
MLGKPILLTIAASAFLAAGYPPSSALMAPHEQLWDYSASSALDPGHMLSLAGLVFAALGVVALLETRLRALEKRLGVLMQKRNEAERLRMENEEYLRRIMATLQVGIAMIDAETHEILDINPKTEELVGLPREKIVGQVCHSFICPAEKGACPISDLRQTIDRSSRVLLDKNGNTIPILKSVVPMVYMGRKVLIESFVDMSGHREMLDSLRDSERKFRLLFEAHSAVMLMVDPDDGKILDANPAACRFYGYSSREMKGLSITQINTFTPDEMRQTILSILNQGNNHFQFKHRLKSGAIRDVEVHSVPIPVGGKTIIYSIIHDATAKRRAEEALKRTHREMEVLFENSRVGIILLRGDRTFVKGNQRFAEIFGYTHINEIIGKNSRIIHLDEESYRDFGTRHYQKLLAGLPARVEYRLRKKDGAPVWCVLSGKALDPAMPPDLSRGVLWCIDDISEQKAAEEALRESEERFRTMTDAAKDAIMMMDQEGKVTFWNKSAETVFGYSREEALGCDLLSLVAPGEFRDKAREGMPAFAQTGHGTALGKTLELIALRKEGSCFPVEVSLSAVQMREGLHVIGLARDITDRKEFEARLIETNRELEEATRLANEMAAKAGHANQAKSAFLATMSHEIRTPLNGIIGMNGLLLETPLSPEQEKYCHAVQASAESLLSIINEILDFSKIEAGKVDIEAIDFDLQSVLDEIGETLSVAPQKKGLEYICQMDPDVPSALVGDPGRLRQVLVNLVGNAVKFTDKGEIVVRVSMQNNGPSHVTLQFTVSDTGIGIAEERIQSLFEPFVQADSSTTRKYGGTGLGLAISIDLVHLMGGSMGVKSRPEEGSTFWFNLIFEKQRSAGEEGEGEGAALALLGKRVLVVDDNETNRLLARIHLEHWGCFPEEAADGQAALGALFAALERGTPFDIIVCDMQMPVMDGAGLARAARRHPELGRLPIILMSSIGLAADENDAALFDSRLDKPVRPARLKETLVRALSGASALRESAPAPPVSLNASRRLRILVAEDHPTNQQVALAILRKMGHHADAVGNGIEAVEVLCRVRYDMVLMDVHMPEMDGIEASRTIRDAGSPVLDHGIPIIAMTALAMQGDKERCLDAGMDDYVTKPVRKEALFAAIERNSPLVGTVSEPEEEVGEEKSMAARGPESPAQGAGRVEQKLESGLRVFNKEELMSTLDNDEEVLEAVIGDYLGQTRGQIEGLERALEQGDAKHAMLLAHAVKGASATVSAERAAEYAMRTERAAREEDLEGACVSARALVVAFQEFEACWSGEGRREAGKMAG
>210-38 # 2217 # 2921 # -1 # ID=267_4;partial=00;start_type=GTG;rbs_motif=AGGAG;rbs_spacer=5-10bp;gc_cont=0.616
MRAGSFEGEDQYLTALEQICSAFRHDVGNTVNSLGVALQVLKANYHNYSDQKRLEYISRAMEQVERQQRFLEALRLYSRTRVGELVTIAAPPFLEGFAEAVKRKLAGRGIAFAYRPRLPPCHVRVDQIAFGRVLGHVVGNAAEALEGREAPKLDITAAVSEGWLRVAVRDNGRGIPPEHIKKVFVPLFTTKSGRLGLGLAVARCLMHGMRGSMEIGSVLDVATEAVVRVQTVKA
>210-39 # 430 # 3780 # 1 # ID=276_1;partial=00;start_type=ATG;rbs_motif=None;rbs_spacer=None;gc_cont=0.623
MRFHHRTFAILFAIVAAAIAASAGIMLANFQAYTGQVVRASGRAMDEALQNQYATRGKNLGDVMAGALVYPLSVRDMEAAARVADALQDDPDILRIFIISPEGVVLYANPPAREGIGRPVKEVWPDAPATPQALVVDNGGHLTVAAPVHDKGVLLGAAVLVLSLEGTREEARRHAQELAALNRQGIQSLALWLAAATGILLLVAVVFALLLSRHIAGPVMALTQVAARIGEGDYGVEVPVYRNDEIGDLARALRDMAANLDDANYGLRTEITVRRAAEEEAVKFRFIADTAKDAMSMIGRDYVYEAVNAAYCRNHGRAAKDIVGRDLPSVWGKEVFTTLIKPALDQCFAGETVCYEAWFSFADSPRGYYAVDYYPFKNTDGEITHAVVISRDMTARKVAEDGLKEAHAGLENRVRERTAALEETNRALAAEIEERRQAEESLARACEAAEAANQTKSGFLANMSHEICAPLNAITGMAELGLETSMNQEQRHIVLTIANEAKALLGVVGGILDFFKIKAGKLELENIPFDLHYLMEDMASTISLLARKKGLAAFFHVAPGVPAKVMGDPGRLRQILMNLAGNALKFTEHGEIEIKVEPAEITPKKANLFFAVRDTGIGIPKEQQARIFESFTQGDGSASRRYGGTGLGTAIAREFARMMGGDIGVESEPDKGSTFWFTVVLERQGEDLPGEEEDRVVIEGLRVLLAEDNSQARAALEASLRAQGALVSSVESGPWALEAISGAGSREECPGLVIASTGMAGMDGFELATAIRSGGQCPRAPVLLLASHGSIGDGKRCRELGVEGYLPRPIGNGDLRAAIEAVLRLARVPREKRGDGDLVTRHTIAESGRKKVRVLVAEDYPASQQIAARHLTGAGYHADMVSNGRQAVEAYLKHFYHCILMDVQMPLLDGMAAAREIREIENSRAHDKGGAARRVPIIAMTAHVFTSQRQECLDAGMDDHIGKPLRKKDLLLMVEKWTGQRAGLDEDAISKISMGETDGGNPEPPMNYERAVHEFDGDAAFLKEILGAFLENAKKQAASIRSAIETGDALTVQKEAHSIKGGAANLTADGLAACARDIERTGRDSDLTGAAEAFTLFFSELERLDAYYRELIKTTV
>210-40 # 2305 # 4134 # -1 # ID=277_2;partial=00;start_type=ATG;rbs_motif=AGGAGG;rbs_spacer=5-10bp;gc_cont=0.579
MANVEKTLTSVFEAIKDGIYIINQDHILEYMNPVMAERFGEGVGKKCHEVIGKFSDKCPWCRVDDVVSQNQVLRFEYHREDEDRYYEVTEMPLRTSEDTVSKMTILRDVTAYRKQEERLRVTELDYARLFRHVSCGVYVSSKEGKWLDANPCLLDMLGYESKEEFLAVDITRDAYLRPDDRHRFQEMIERHGSVVNYEVEFKRKNGSPISVLLNSNVRYDLEGRVLGYEGIIIDLSETKEMQKKLREANDFFNKLIASSPNAIIAADMRGNIICWNRSAEDLLSYRAEEVLGKMNIVSVYPEGMAYKVMRMLRSPEYGGVGKLRSYPLVAKRRDGQIVESNLSAAIIYDSLGKEAYTVGILVDLRERLAMEQKLRDTQQQLLQSEKLAAMGRLTSQVAHELNNPLYGIMNTLELLKSEIKPESKRRRILEMALSETVRLSELLRKMLTFSKPDQEERQVTDINTLLDEILLLHEKQLREHDIAIRTRFDDGLPQVKASKNQLRQVFLNLVANARDAMPEGGTLSVSTRTSDGRVLVDVTDTGTGIRPEHRDKIFEAFFTTKDSVKGVGLGLSVCYGFIRDHGGDITVESVPGEGATFRVMLPAFLGEQK
>210-41 # 27141 # 29870 # -1 # ID=278_17;partial=00;start_type=ATG;rbs_motif=GGA/GAG/AGG;rbs_spacer=5-10bp;gc_cont=0.627
MTRARILVVEDEVLVSMDIAACLGALGHQALGPARTAAEAAILAENLAPDLILMDVALKGNRDGIAAALAIRENLDTPVIFLTSHGQPETVGRARSARPYGFLLKPFEPAELAAAVETALSLHPRERLLRERAARLETLLDSTGAGALCLNKESIITYANAQARSFAQVQDPVGRPVQDVFPLLDLHTGHPVHPLTLPSNAPVPVTLFRESGETLLECVRAPLPESSRDNPSSALTLRPVPLSLKEEARVRSLETAGFEALFNWVDDLLFVVSREGVLIHMNPAVEASLGFSLSELEGKSFLEVHPPEVREEAKDVWERMAAGAMRECHLPLRARDGRRIPAETRITRGLWRGGEVFFGICRDMTLRDNRERLEKLVRARTAELEAANARLSLENQERLRTEERLRKALSEKEAGEERYRRLAEAADAGVVFHENGRVLDVNSRFLDIFGLSPGEAEGQDLADLMAMPEERGRLRERILENPGEPVGALMARKDGTVFYGEYRGSVFDTGGRRMSVATLRDKTGERAEEIRRQALERRIRDAQKMEAIGTLASGIAHDFNNILYLILGYAEMAMMDLAEDSPRRQNLSHVLAATQRAQELVGRILAISQKSEDRPRPMLLQTAAQETVAILRSSLPATIEIRAALEEDLEPVNADPGQIKQVLVNLCANAFHAMEEKGGVLSLKTGREHVAESEDGQLSGLAPGAYATLTVSDTGPGIRPGLLERIFDPYFTTKPPNKGAGLGLAVARGIARKHQGEIRCESIPGKGARFTLYLPEAGRESRQNTRRGRLTVLLVDDEARIVSMTRQLLALNGATVHGFENPGGALEMFRTCPEMFDVVVTDMGMPGMDGLALAKKLLETRPDIPIVMCAEYQDLVSRQTVRRAGIRCLVFKPVTRDGLARAIQEALST
>210-42 # 1148 # 2977 # 1 # ID=279_3;partial=00;start_type=ATG;rbs_motif=AGGA/GGAG/GAGG;rbs_spacer=11-12bp;gc_cont=0.643
MDPQSVLHMKNKARPAAPRISPWFFFIPVLLLAAVVAAITLRNAGRERRAMTFVLLEKGTALIRTVEAGARTGMMGMAWGESQVQTLLEEAAKQQDVLYIAVCAPDGKILAHSDRTRIGQNHPLFPSPAPPGSLEFETWRYVSHGNTMGFEVYRTFRPLRRGRFHISPFQDGPPPDRSPRPPPEGCSRGPDGWCAPPPPDREAPVILAGLDMKPLVTEREKDIRTSFLISGALFLVGLAGMASLFWAQHYRTAQRLLKDADAFADVLVASLPVGLIATDPEGRVVFHNSAAEALTGVFRSGALGREADALFQERLPVLGEFLHTSGPVLEKEIESVVPGKGPVSFAVSAARVVNADGQQAGQVLILRDLSQIRALEEEIRRKEKLAALGGLAAGVAHEIRNPLSSIKGLATYFGSMPGAGEEERQAARVMVNEVERLNRAVSGLLEFARPAELSRRKTDVRALAAHTLRLVREDAAARGVAVPHAEEDGPLVALLDPDRLSQCLLNLYLNAIEAMENGGELRVRSAEAAGDTLEITVEDTGKGIPKEDLEKIFEPYYTAKPSGTGLGLAVVHKIVTAHGGHVRVESQPGLGARFTLVFPGALDGGNDEG
>210-43 # 2533 # 4977 # -1 # ID=283_3;partial=00;start_type=ATG;rbs_motif=GGAG/GAGG;rbs_spacer=5-10bp;gc_cont=0.613
MPKLLTCALFSGVGAVAATGLRMAEAGLFPGAAGAKVLAFQALAGAAMGFFAGLLVLRSLSVRRRAFKEEGSRELLRKRTTALVKQSLALARARRGLKASQRRLARYRRRLDFTTQAATDAFLDWDLVSGHIYWSPRFFDMLGYEPGEMPKTYEKWRDDILWPEDREKVAELVRGLLEGALESTETEYRLLTKQGKTIWVWSRARAEGGDPGARPERVLGALLDVTRRKEAELALADSEAKFRNLVELAKDGIAIIQDERLVYVNPHLAEMMGYSIEDALGRPFADFISPRTRRDALERYSKIIAGERVEPLYEHVLLRKDGRELHVEVCAGPSTHKGRPADFAYLRDVTESRQSQRRLAESEARYRGIFDAANDALLLYDMDGHIVDANPRACEMFGHSRDALLSMHGRALVHPSHQRLFDQLLLRAGMGESFYWEALNQKKDGGTVYVEGKGSRLDSLGGSRLLAVLRDATERRTREEELRASEELFSKIFFLSPVAISITSLEHGRLVNVNDAFARLIGASRESCLGRPAVSVWAEASQRDAFLVELLRKRRLLGFEVQIRKDNGELCDCIYSSDMVEIGGETHVLSMGIDITERKRDEEHIRTALEEKEVLLREVHHRVKNNFLVIISLLSLQAGHVKDDGTRRVLAELQERIRSMALVHQRLYQSGSMAKVDFLSYVREMCGSLFTSFAPPGGNVSLVVDGEGVFLGVDSAIPCGMIVSELVTNALKYAFPEGGKGILAIRVEQERGRIRIRVQDNGRGLPEDVTIKNSQSFGLLLVRLLTEQLRGTLEVKRDMGTTITLSFEEREKRR
>210-44 # 12365 # 13849 # 1 # ID=283_10;partial=00;start_type=TTG;rbs_motif=GGAG/GAGG;rbs_spacer=5-10bp;gc_cont=0.603
MRVRPARFSGERKRGAASEAIPSLRASAFSAIMLSAKRLNLRRAKTRQSAFPAREDSQRMERTEECTILVVDDDEGMRFHLIESVTHLGYKYLAARDGEEALARLRGGAPVDVVLCDIKMPGISGLDLLEVVRAEHSADVIMMTGYVEEYAYDRILELGASDFLHKPITMNELRVRLKRVLRERWLLACREAARRDLEEAAKRLKTSYEELRQAHEELLRARKLQSIGQLAAGIAHEINTPMQYVSNNTEYVAGAFSGLAQVFAFQRGLLEKARLAPLSEKDIGDLQTLEEEHDVEFALEEIPGALAQTLEGVARVSNIVHSIKQFAHPGTDKKAPADLNQAIESTITVARGEWKHTAAMETDLDPGLPPVVCAQGEINQVILNMIVNAAHAIADKNSQGKRAMGLIRVSTRYLPETGEAEIRVTDDGAGIPEEARARIFDPFFTTKGVGVGTGQGLAIAHTIVVEKHRGTIDFETRTGDGTTFFIRLPVEERV
>210-45 # 13398 # 14909 # -1 # ID=290_13;partial=00;start_type=ATG;rbs_motif=GGA/GAG/AGG;rbs_spacer=5-10bp;gc_cont=0.605
MADEILILDHDKGHANALALYLGRQGAHVRTASAGGEALALCGAKAPGILLADPALPGEDGVALLAQIKQSFPDTYIVVITARENLDRAIAGLRQDVFSCHHKPVGGFTLEMALKNIRELRDLKRKAVRCSEELAEMNRARFFLKQLFDEVPCYISVQDKDFRLTASNRLFKRDFGDKVAGFCYQLYKHRQSPCPDCPVASTFEDGKRHHTEEVVTSRSGEQYNVLTWTAPIWDEEGRITQVMEMSTNITQIRRLQDHLTSLGLMLGSMSHGVKGMLTALDGGIYQLEQGIAKKDEARVRRAHEQIQAMADKIKRMVLDILFYAKSRDPQFQSVDADAFAADLAATVRPLAAKNGVRFEEDAGVDLGSLEGDPAWLASALVNILENAVEACAYDKTKAEHVVEYRAKSLGEDGVLFEISDNGVGMDQETREKMFTLFFSSKGSRGTGLGMFIAHHVIRRHGGTIEVESRPGEGARFRVIIPRRLPKSAAALAQGAEGPAATMI
>210-46 # 2679 # 4370 # 1 # ID=296_5;partial=00;start_type=GTG;rbs_motif=AGGA;rbs_spacer=5-10bp;gc_cont=0.610
MNTIESGKEEGKRAAAPRARFFKKTMLISVAAALIPLYALGASIYFYFLSSYQKKTLEDTRKLAESRANAIHIYLTERTTLLKVLAGQTTLLECARPGALDEKLELLNEGTRSFIDLGAIDREGSQAAYSGPYPLAGRNYRDAPWFQDTLCQGVHVSDVFLGYRGVPHIVIAIRQGKDPSPWVLRATLDSEVLSGLVRFAQMGETGDAYLVNTEGVFQTPPRFEGAVLKESGILPKRVPPGVSVTYRWNAAGEKRLTAYAWLPKEKWLLVVDQDAREGLPLLATARTIELSILTLGSLVIVLTLFVLNRMVIRQLGDAERDRAALDSELAHSSRLAALGRMAAGVAHEINNPLAAIGEIAGLMDDLMDEDFVEKAPSGPMYKEEIGKIISLVERAGEITRRMLGFARRMEPKMEVVDPNLVVKETVSFLEKEAYYRQIEITLDLDPAIPRIRTDRSQLQQVFLNILNNAIDAVQENGHVLVSSRAEGQTVAVVFKDDGPGMDAATLSRVFDPFFTTKQPGQGTGLGLSISHSIMEKLGGGLSASSEPGQGAVFTVRLPVSHSL
>210-47 # 16435 # 18897 # 1 # ID=303_18;partial=00;start_type=ATG;rbs_motif=GGA/GAG/AGG;rbs_spacer=5-10bp;gc_cont=0.642
MDRKEKIRRQLLATFQAELEEHLSTLNRGLMALEEGRSQEERQALVAELFRAAHSVKGASRAVGIREIEVVAHRLEDVLGAIQRNGLALSPELFDTLLPAVDALGEAMSAHQEGKNVHKEKQGRVLENLDAVLRGETAKPLNGETREAVRAKLKPAPAAARRTEEDDLPEWEAAPPAPETLPEDAPPRKAQTRTDSGQRKPAPPKTPEPVREAPKAGDSLPEGEAPKVVKAAQDTDKTIRVSTDKLDTLMARMGELVVARMRTGQRLAQIEDLQQRMIRWQKSWRRLRGQYKTLRQSAERSPEFAPLVNFLAENEECLKSMDQGITELATVFATDRDRLGLITDDLQDSVRRVRMLPVSTIFDLYPRMVRDLCRDSGKEVRLSVEGDDTEVDRQVLDTMRDPLTHILRNAIDHGMRTPDEREAKGKPRRGIILLRAAQQGGTIVLEIKDDGEGIDLEKLRAAAVKKGLLSQREAAALGRQETLDLIFYSGLSTQTTVTDLSGRGVGLDVVRENIKRLQGIIQVDSVLGKGTTFTLTLPLTLATSQVLLVRVGGETVAVPTIAVDRILQVTTKRLGSIEGKPAVLVEGRPLPLVSMARVLEMEKEDRAVAADEKISIIVLGVAEKRLAFRVDGLHDTQEVVIKNLGRQLARVRYVAGATILGSGEVIMILNVGDLLKTAGESAGIATIASITAAREQKRRKNRVLVVDDSITTRTLEKNILESAGYQVTVAADGEEAWGLLQGGALDIVVSDVDMPRLNGFGLAERVKGDGRLKEIPFVLVTSLESPKDKLQGLEAGADAYIVKGSFDQSELLETIERLVG
>210-48 # 6891 # 8042 # 1 # ID=310_9;partial=00;start_type=ATG;rbs_motif=AGGAG;rbs_spacer=5-10bp;gc_cont=0.622
MPARDGQMKLLIADDELTTRALLGRAARKWGYEVVEVMDGVSAMAELESPDPPRIALLDWVMPGIEGVEICRRLVESPRDHLIYTILLTSREEKDDLVYALDSGAHDYVIKPVHREELRSRVAVGRRVVDAHDKLVELNRLKNKFLGMAAHDLRNPLVSIRGLSETLVMNDFEGTEEEKQEILVTINKAADQMLSIVNDFLDVSIIESGYLEIRREEKSLKRVVERCVNLLEGQARRKDMELHVDLENLPPFPFDPKRIAQVVDNLVSNAIKYSPLGAPIRVTLTQSGGMARFSVIDQGQGLSAEDKTRLFADYQRLSARPTGDEVSTGLGLAICKKIVDAHGGAMEVRSRLGAGSVFGFVLPMRAEKAPAAESGAAQPVRAA
>210-49 # 1612 # 3102 # 1 # ID=312_2;partial=00;start_type=ATG;rbs_motif=GGA/GAG/AGG;rbs_spacer=5-10bp;gc_cont=0.612
MLQGLSLRARIFVLLGLLVLANVGGALVTLWYIRGTQALHAEMFDLDVAALVAAQDVEAELVIQKGYTTYFILDGKTDWLDQLEKHQAAFSGAMARARRTAYSQEAKEILNSIESAYLGYSFERAQVIDLFKAGKREEGAARHLEVRGRFRKIYDLCEQYKHLHQQSLGQHREDFNTKARYLAYTSLAAIPFSAVLGFFLAFVMYNQVLEPIARLALAADQAGGEAGRGQNEVSALNTRVRTLIADAQEAQTQLEQSQSYLMQSEKLAVVGKLSASVAHSIRNPLTSLKMRLFSLERSLVLDTVQKEDFEVIAEEIAHIDTIVGNFLEFARPPRLRMQRTSPSEAVDNAVQLLRHRLESYGVTVKLHRVKKLPRTAVDPEQLKEVLVNLILNACDAMGDGGSIYIYEEEDAGAGPGSVTIRVADTGPGIPANIMDKIFEPFFSSKEEGSGLGLAIARRVMEEHGGSIAAQNIPGAGAMFKLTLPVKEEHGGNHTRC
>210-50 # 1626 # 3599 # -1 # ID=316_2;partial=00;start_type=ATG;rbs_motif=GGAG/GAGG;rbs_spacer=5-10bp;gc_cont=0.632
MDTRQTPAAVRVLVVEDNPAHAELIRRAFDRYPAPFVPEVVETAAQARDAALREPPRALVADLVLPDGQGVDLLAGWPGERAFPLVVMTSHAGERAAVDAIKAGAADYLIKTETSIGDLPRATLQAIREWDLAREKRAAEEAFCQSEERYRELVESINEVVFSLDLQGRFLYLSPRAEAVCGYAPAEMTGKIFVDFVHPDDLPFLLGRFHEILAGKNLSSQYRIRTKDGSWRWVESSSRPAYTNGTLTGITGLFTDVTERRKAQEEQSDLLEKVQHSQKMEAIGTLAGGLAHDFNNILGAVLGYTEMALYDPACPSTVHGYLTEAMRSIERARDLVRQILLFARDKDIRKQPLRLDLLFPEILRFLRSSLPAAIGIQSEAEEEMAPVEADATQFRQVIKNLAANAADAMGPDGGTLTVRLMTETFGPGAPPPLPGMSDGAYARLDVQDTGHGMDEITMARVFEPYFSTKGKAKSSGLGLSVTHGIVKAHNGHIMVQSKPGEGACFSLYFPCLSRDAGAIGEELARGSFRMGRVLFVDDEAALMEIGVKMLGRMGFDVVGETSGQRALEMFQAAPGSFDAVVTDQTMPPPTGEALAAAVLTLRPDIPVILTTGYSEQITEAGVKAKGIRALLLKPVAMRTLADMLKEMLERKPPGAAA
>210-51 # 9634 # 12717 # 1 # ID=319_11;partial=00;start_type=ATG;rbs_motif=AGGA/GGAG/GAGG;rbs_spacer=11-12bp;gc_cont=0.641
MAVSGGIGVIMRPMTYSLAGRLVSSFLILSLAIVMLAVFLSGRKARQALEDSAFGRLQTVLDIKNQQFTGWISACRRDVALWAGFEEVRGPAGVLRSTRPGEPAWRLSHSRLLGFLENIVHSNRNFSGLAILDPENGEALVSTYQDSSQAALPEPSFLTRTLPAGVTHRTHLDPWTRRPAITVAASIPDRSGVRVAILAARLNLEELGRAALGFSGGEGRETVYVVDRNGRLVAGAPLGGPRPVVASRAVEDALLGNAGRGAYEGPSGVPVLGAWRWLHGHGAALVAETDQAAAFGPARRLARTVLLVGLALSAVLFLGMVLLARRIAAPIAALTESAQAVARGDLSRKAPVTSSDQIGKLAQTFNWMTGQLQTMYDGMRERMVQVQEARAHAAMSEKRFRALIENASDMVSVMDATGRITYQSPSVTRILGYAPEEIEGKKLFEWFHPEDAERMRELMPKLLTRPGPLRPDEYRIRHKDGSYRLLELVGNNQLDDPLVQGFVVNLRDVTLRRMAEKALWEETERLNVTLGSIADGVVVCDAECNLVLMNAAAEELAGLAREEARGLPCREVLPMRDPATREPAPDLAALAIATGGPLGGDDKEMAPKNGPPRLVSSNAAPIRGRDGRVTGAVITLRDVTGRQRYEQELQKIQKLESVGVLAGGIAHDFNNILTGIVGNLALARMLAKDNPKAAEKIAEAETAALSARGLTRQLLTFAKGGAPVRKSTDMEKLLRETASFVLAGSKSRFNVEVEPNLPPAFVDEGLVRQAVQNLILNASQAMPGGGCVDIRAGEEDVDGNSGLPLRPGRHVRVSISDSGVGIPPENMGKIFDPYFSTKKEGSGLGLATTFSIVKRHGGHIRVSSAPGQGAVFTLYFRTASRKPAWKKSGSPKDPKTGHGKVLVMDDEALVLDVFAEMLRSLGYSADKARDGSEAVSMYRAAMEAGDSYDAVIMDLTIPGGMGGKEAMEKILAMDPDARGIVASGYSADPVMAAPSRYGFAGVICKPFTAEDLGDIMSRTLKGKTVAR
>211-1 # 1150 # 2766 # -1 # ID=1_3;partial=00;start_type=ATG;rbs_motif=None;rbs_spacer=None;gc_cont=0.317
MNFFTVSSFLAFLFNLFISLLFFFKIKSKAPTQNIGYACFTACIWGLGGFFFSLANTKESALFWIRFAHIGTILAPAVYFNFTCNLVRRDKFERKFIVSFIYILAFIFLVFNFFYDKFYKVDYYFDSLYFFKCDFKDNFIYIVFYLVFYLFLVSYSLYLLIQYLKIIERAKKNQIKYFILGSLFAWLGPEGMYLFIIFNLPLYPYSNILIAVMPLIFAYAIFKHQLLDINVVIRKSLFYSVLIALITSIYFIFIVSLSKLFQGAVGYTSNIINLLTVFTIALLFTPLKNFIQSFIDCRFFKGTLSSLAEERKRLEEELRRSDRLKAVATLAAGMAHEIKNPLTSIKTFTEYLGERKDDPEFLLKFKKIVGSEVDKINNIVHQLLDFAKPSPLKLRKCNIHQLLDETLALLSNELLKHKIKLTKEYNTQNPEFLADPNQLKQAFLNIILNAIEAMPSGGTLTIAINQAENELIISIKDTGYGIPKKDLPHIFDPFYTTTEEGTGLGLSITYGIIKEHNGSIEVESKVESGSEFRVIFKL
>211-2 # 37639 # 38856 # 1 # ID=9_41;partial=00;start_type=ATG;rbs_motif=GGAG/GAGG;rbs_spacer=5-10bp;gc_cont=0.374
MEKQILVSEEKMWSVSFQNFLNTMLKDIMSMLGAECGSLFLFDSENKELVLDSFYNSKNIEIRGLKRKIGEGISGKVADKKLPVLVKDIGNDSRFNQNGFKHYRTSSFISLPLVISEGLIGLVNVADKSSGESFSEKDLQNTITIAKYTCLIIDISNKNLILKKEREAVINQKALLEKYASVGKLAANVVHEVNNPLDGIIRYNNMALFLLEQMEGASVAKEYLLEVKGGLSRIAKITKSLVEFSQLVNSKANDLRKMSEAHSLLDESLLHLKEKIHSGIIVRKNYHKDEVRIHDIGLSHIFVNIMKNALEAMPEKGSLEISTRLDDSDFEVSFKDTGSGIPADIQHFIFEPFFTTKGKSEGMGLGLAICKEIINRYQGQINVVSCFERGSIFTIKIPKRFLENG
>211-3 # 10701 # 11621 # 1 # ID=15_17;partial=00;start_type=ATG;rbs_motif=AGxAGG/AGGxGG;rbs_spacer=5-10bp;gc_cont=0.281
MILLKVITWAWEFIKYPLNFAEHLKLLKEVNEKLDSPARYNQELQLISKLYEVKIQNLIEEKDKLSKTGDVNNKNKINDLINKLNFESESFKKLIEHNEKISLEIEILRTVLSDNSKKLNFGGSPGPNQILSNIPFTKVIIFELIDLDNVIKTSLRELQYVLNLNKIGIKLDYDKNLPKITANFEGLQLVFTNLINNACYAIKQRRKELDEKGSDGVINISVHRDSNKLKIIVADNGIGIKREDFSKLFNPFFTTKTTKDRPEDELGTGLGLFIVKKIIENKHKGKISANSDYKEGTSFTIELPIK
>211-4 # 12476 # 14185 # 1 # ID=30_13;partial=00;start_type=ATG;rbs_motif=None;rbs_spacer=None;gc_cont=0.374
MAKSKRNIKNQSKWLETIYKIVKEVNSNLGLKHCLKSIIENTVKLLNVERASLMVLDKQAKELKIECATGISQQVINTTRVKVGQGVSGWVAKTGKPLLINDISKDKRFRPREKGKYYNKSLLSVPLKAKGVVIGVLNVNNKKARQVFTKDDLELLSALANEASIAVFNARLYNELFNANERLKELDRLKSDFVANVSHELGTPLATCRYFTSLMLKDSDSLIKQQHREYLQLMDSNIERLTHLINNLLSLSRIESGRFELRRSLITTASLVSDVLRNFEGLFGEKQIIVENKISNELSQVYADPERIIEVFTNLIGNAIKFSPKNSRVTLNADVISKYISSDFERKYLRVSIADTGKGIASENLERIFDKFEQLDKDIPQKERGTGLGLSICREILKLHKGEIWVQSELGKGSTFYFSLPIFSDDEYFSERLSDEIKRAQFNRIPLSLVILAIEDYEKINAQFSHDELLNILFQVEIIAKKTVRRPNDIVVRFKKGEILAILADTNKDGAYVLARRVQDALQEVEFKTPQGIIKLSFRIGVVTYPDDVPNETEILRQADKILSKKEAK
>211-5 # 18152 # 20458 # 1 # ID=30_19;partial=00;start_type=ATG;rbs_motif=None;rbs_spacer=None;gc_cont=0.380
MSEIKICLETVKYLTLTINKFSLYAKNHPIVKQSLEQIFDQFKQLFPKFDPATFSLRGEDLFCNEISLPKGALGVKELIAKFKELQVDSISFKSNLEIVDLENLITLLGAGKKLDSQQQKIKDDLFAGNLSHIKVNVIHYEKIEEGQKVVSDVAKEAEEFIKKSKPISESKDYALETFANFLIGKTTSESLDEYSKDIALKLLKDPAALVNIIIQSAVSCDVLEGIFDKLKTSILDSLAVEFVGTKRKPDTFLGDLEQRILKSLADKELSGKLNIKKEDVADVIAKFSDTLKMHILEKLLLATKQDSEKFFHAASRIISTSEELSRFSPQLKTMLFEAGIKSDDCNILFAKLETTFEGKEKITISKSEYDQLKNKASLFDKTLLERINEATEELKKKNKRLANEKERVDTVIRNLAEGLIVVNNQGRVVMINPAAEELLGIDKNKKIGQPLLESLASHQLVALTKGNLSDEEGLFSKEIELNSPDEQTKKTLRASTAVVENENGNTVGMVLTLSDVTRQRQVERMKTDFTSHMSHELRTPIIAAQKSISLLLSQAAGNLNTDQDKFLNIANSNLSRLSRLIDAILDVAKIESGRLKLNNAVFNMSDLINEVCESLSSWAKDKRLSLETDFANNVLEVEADRDKINQVLTNLVGNALKFTPQEGKILVSCKFVPANDQLPVESIQISVTDNGIGISKEDCLRIFNKFEQVSLVSPAGVGGTGLGLYISKEIIQLHNGRIWVESELEKGSTFIFILPKKFSPAQETNAAG
>211-6 # 2109 # 3881 # 1 # ID=59_4;partial=00;start_type=ATG;rbs_motif=GGA/GAG/AGG;rbs_spacer=5-10bp;gc_cont=0.375
MKISFKLKLIFSYVFVILISFGFIAFFLDRNLEESSLQDIQSSLVAQANLIENQVNPESLKKEDVVSLDNLVKSLGLKINCRITIVNKTGKVLADSEKSLLEVPEMENHLSRPEINTALSGATGIDTRYSPTLKIDMLYVALPLKDKNETLGILRLALPLENVQNTLFGIRKIVTLGMIIALGFAFILGSIVASRAIKPINSMIQISRKFSEGDFSRRIIQVSKDEIGELAATLNKMAQDIEDKIKEIKTQNQKLAAILNSMIEGVIVSDKIGHILSVNPTIEKIFAVSNAEVKGKLFLEAVRNNDISEVINTVLRTGEALSREISLVLPVRRTFQINAAPIFDNDAVIGSLVVIHDITEIRKLETIRSDFVANVSHELKTPLTSIKGFVETLLGGALNDKENNRKFLKIIQDHAERLNKLVDDLLSLSHLESSEIRLEREEFSLREQLEKVLEGFKSQLKKKNIEVKNELAQKFLIKADKHRIEQVLINLIDNAIKFNREEGYIRIYSEDLNSKIKIIIEDSGIGIPEKDIPRIFERFYRVDKARSRELGGTGLGLSIVKHIVELHTGLVSVESTEGLGSKFFFTLPKS
>212-1 # 135 # 2243 # 1 # ID=3_2;partial=00;start_type=ATG;rbs_motif=None;rbs_spacer=None;gc_cont=0.491
MNKVKGRLFLKNCPLVPKMLLLTFIVGVVVWVVLDNIQTKKLQGLFDENMGRALEQRAHDDRTSFERHIAHYNRAARLIVNQKNFSDYVISHLSGPFTKLTYYSESPPWLPDASVMRYFIHIPYAVLIDGKGRVREIYVNSPKPIPRELLAPSDLLRDLSHNQSFMTNIDGDPFLLTSESLNDHDEKPLGSLLIAHMLDDDFLSASQNMGAGEDIVALADLEKGTVVASNRPEIIIKGSSLESYSKDYLIVGKSFFDWGGSDLLLQFSSLVSKEDTVKITASIIHAERLQRAILGGCLILAFSAVMYLITSHIRDLTQAITDFSRNTLGLQPLEIQKGDQLLLLEDQFAQFTREIINSREQLKRQAEELLREKTVYLDNILHSSTLAVIAMDIDLRIKYYNHVASKFFRYPAEEVIGKILRDLHFGGIIDLTCLEKAIDFAQRGNEYLCTSSIKGPDGERFYESRYNGIRDNKNELVGMVIMTADVTIRTLDENRLRKYSETQRILLQEVNHRVKNNLMIIISMLHKEEDRARHSGQAIYIPFLAELKGHIDGLLTVHSMLSSVNWQPLKLDALCDQIVKGVLKASAKEVVFSVSPSGLMVDSNQSHNLTLVLNELATNSLKYAVSGSVHPCVDIYITERDGRVCIIFRDNGPGFPETLINGNLQGTGAGFDLINGIAKKSMRGTMSFWNDNGAVSEICFEV
>212-2 # 2 # 1783 # 1 # ID=6_1;partial=10;start_type=Edge;rbs_motif=None;rbs_spacer=None;gc_cont=0.546
RLSLAADSAGAILWDLNMDSGCIRISEKARDFFGFAKDRKICTEDFLNVVHPDDRAGLLRAWEETMQSEIETSSEYRIVRPDGSVRWVLARRRPHSDAAGPARHMIGVAIDITDQKRVEEELRESENRLRGVLESTADGILGVDSNGRVIIRNSRFNEMWHIPEELKADADDNALLSHVLGQLSKPADFLRKVRALYDSYDEEIDLLHFKDGRIFERYSRPIFLPEWVMGRVWSFRDITERQRLTEISHTQSKLMEAVFDCVPGLLYLYSEDGRLIRWNKQHEYLTGYTAEELYGFAAEDWFDEEDRVTMAREFPRVFTEGRAHVELNVIHKNGARIPFFLTGVKVIIDGGAYMVGIGIDITERRLSEAALRNSQKDIQDLAGRLISAQEEELRRLSRELHDDLTQQLAVLAIEAGKLEVELGALPEVCQKISQMKDQLIRVSEDVHAISRQLHPTILDDLGLVRAIESECATLTRRENFEIVFEALEVPAAIPNDTALCLYRIVQEGLKNIIRHSNARDAEIFLRGTDNGLCLTIGDNGVGFDPAEVRHRPGLGLSSMRERVSLVCGEYSIESQPGKGTVINVCVPLAGSRA
>212-3 # 14713 # 18099 # 1 # ID=18_16;partial=00;start_type=ATG;rbs_motif=GGA/GAG/AGG;rbs_spacer=5-10bp;gc_cont=0.495
MHRIAVAASGDSGSALIPLLLNDSDIELVGIFDKKPESSENVLTRKWDIPVFSRIEDLGKAKPEVVINVTNEPKLSMQIREAFHHRVEVIESIGARFLAEALEKSKQTKIEAVKSAAEQKILSSLIEKAGPADSLKVFFDLALARILDMADAPAGCIASYSNWQMKMIAAKGLSRKFLESKSWSVMPDAIADRIFHDKEFGEISDTGTIPDPGNTALLSEKIKSVLICPVLLRNEIAGAIYIFDFRPREFSESQKTSLSVATGIVGMTIDRFSLLKGIEEYRSRFAGLAETCNDAALITDSQGMIISGNEAAASMLGYGKNELVGKSIKTIIRSGGPDIIIRKLIGKGFVLKDHEISVTDSSGREFEVRLNATALKDKLMHTFGMIFILASHPEEMGLKSALEKKSAAFEELTKTLEKKVIERTIELEKTNRALEQMNQTKGRFIANTSHELRTPLNSILGFSDVLLEKTFGPLNENQERYLKNINAAGRHLLELINNVLDIAKIDAGKYEITYETFRVEDLLHEVISIMKSLADKKSIELSSQSGPEVDCITADRVKIKQILYNLLSNSIKFTPEGGEAGVRVDFEEAAGNIYSLPDQAKGLIRFSVWDSGVGIGPEDRKRIFDEFEQVDTTLSREYGGAGLGLALSKKLVELHGGSMTVESALGKGSSFTFTVPVTSAVEVALPEEPEAIGLSFPWMRDEAPLILVVEDDNATAELLTLHLSQAGYKVAHAYNGEEAIEKALTMRPFAITLDVMLPKKDGWEVLQTLKCDPGTADIPVIIHSVIDNKELAFALGATDYLIKPLEKEALLAKLDELNSSGGKVLIPSSILIIEEEESVTNYFREIFEPQGYLIYTAADGKRGIDLAVTLRPSLILMDFGLSDMVSFEAIRELKENPYTRNIPIFILTERDISVEDRMSLMGKIERIVRKHAFDAKEMIDHIKELEVLYPRRAGLIDELTGVFSHRYFQIRLAQEVERATRYKLPLNLVLLDIDYFGNYVENNGQYHANNVLKGVADLLRMNIRGSDVVVRYGGDSFAIILPNTIISSGLSLSNRFNAIIKNYPFTHVESQPKNRITASLGIVFLDGQNPEDLILCAEKALASAIRKGGDRVEVYSGELHETEKALSQ
>212-4 # 3288 # 4844 # -1 # ID=25_3;partial=00;start_type=TTG;rbs_motif=None;rbs_spacer=None;gc_cont=0.483
MTLQKKIILSFLISSALIAILAIFAYVNFIEIRKEIRNLELSDTLRSKTLQLRRHEKNFLLYRDIKEMESVHAYISEIRDILSKNSSADDNSRIGYLQGRIEDYNQRFNRIESLARQFPDNIRKLKASNPQYALFFPLMEATFLESPGVNAEQIRLLFKLKPESQILFSLRELDEEILLLRKIGEEILTLSKDLDKTAREKVDHTISISQTALVILYPLFLLVGLSALFIIIRSAVRHLKILTNAIEKTGLGDFSSLPAPSNHDEISALIKAFNKMEADLIERDKEIAEKSEALLQSRKLASLGTLASGVAHELNNPLNNIYLAAQILTKEIDAETCPGIIKETVGDIYSQTLRVKRIVSDLLAFAREKPPELAPVQITTLVRGILDQMAASGDLVGIRYAVQAPDDAVVHADKHMMEQVFINLFTNAVEAMGKTGFLNVTLEHNGKAIRIMVSDTGTGIPPDRAQRIFDPFFTTKEQGTGLGLAIVYSIIEKHKGRIVVKSSHENGTTFEITLPGGI
>212-5 # 15256 # 16548 # -1 # ID=31_18;partial=00;start_type=ATG;rbs_motif=None;rbs_spacer=None;gc_cont=0.494
MDIHQLQPVIISAVMLLVVFIFIFLVRNIMSYQRKKSEQAQKDTSQVGFVVDTFHELVSKLREKERELEALRSLAEERASSVELYNEDIIQSVPSGVVSFDQDLKLTRINASALKILDMPAIKEAQLAGRDYAEVFKSPIREMIREQRIVERAEIAYTGSSGKRLWIGLTLSPLRDSSNSVIGRILIFTDLTELKAFQSQEELREKLSNLGEMSAGIAHELRNPLAVISGYTRILLKNVDASLKPAVESIGKEVGVMDRIITDFLSFARPAQPLPGRIDFSGLMENCFVMIREAFPKVVIRADISNLPDITADEVLMRQAISNILQNAAEAMPDGGEITVSYSCNFTDFTLSVADTGHGVPDNIRDRIYLPFYTTKERGTGLGLAIVHRIIDAHGGSIKVDSTSAGAVFSIIFPVSLVVSEDRKSEKQPE
>212-6 # 8916 # 10292 # -1 # ID=32_7;partial=00;start_type=ATG;rbs_motif=None;rbs_spacer=None;gc_cont=0.511
MDEHSAITLSASAITALYPYVFFLDPQQEITWASPAVRRVLGSDPVGKDIFDVVSLPISGQGNRLQDFGQDRRRMFPIKIITPNGPLPLRALCLCSDDNAIIGLVAEPDLSTLEQLERFDIRMDDFFINDPHLDLLLMMGELTASKADLNNAVEELNRKQAELQEAGSYRQQLDARLKELVDQRHAMLNMIEDVEAARAEIQDLNKGLEKRVQTEIEKRREKEQLLIHQSRLAAMGEMIGNIAHQWRQPLTEVGLVIQDLGDAHRHGELDEAYMVRGISKAMQITRHMSRTIDDFRNFFRPEKTKRKFRVRDSLERASSFVESAFRNCGIRIELAGPEDITAVGFPNEFAQALLNVLNNARDALIERKVQNPVINITLFQENDRAVVTLADNAGGISPELVDRIFEPYFTTKEPDKGTGIGLYMAKMIIEKNMGGSLSVRNINGGAEFRIELAGAPAA
>212-7 # 13226 # 14797 # -1 # ID=32_11;partial=00;start_type=ATG;rbs_motif=AGGAG/GGAGG;rbs_spacer=11-12bp;gc_cont=0.470
MNKLSEFASEKLKNITILYVEDNEGIRNSLTTYLHRRFNTIHTASNGEEGLEKFSELNPDIVITDILMPVMSGLDMSRKIKELNPETRIIITTAYSEAAYIMEAMDIGVNRFIAKPIVNEQLFQAISDLAGALIHDRERGELQEQLRQAQKMETVGQLAGGIAHDFNNILTAITGYGSLLQGKLPKEDPLRKYADHIVSASEKAASLIRSLMAFSRKQIINPQPVDVNEIIRYMERFVSNLVGEDIEFKTYLQEGPLIIMADRGQLEQVLMNLITNARDAMPCGGSIIMETKTIDITKEYSMTHLFEKTGRYVCIMVSDTGQGMDEQTRKSIFEPFFTTKEVGKGTGLGLSMVYGIIKQHDGFINVYSEPSKGTTFKIYLPAVEKESVETEKPKQPLLHGGNESILIIEDDRDVLNFLKEVLNEHGYRTLTATDGEEGVKVFADNQDDIHLMLIDVVLPKKNGRESLNEIKKIRPNIKAIFMSGYTANIIHKRGILEPGIDFIMKPVMPDDLLIKVQEVLNRQ
>212-8 # 15099 # 16808 # 1 # ID=32_12;partial=00;start_type=ATG;rbs_motif=None;rbs_spacer=None;gc_cont=0.447
MKGYMLIIGPLILVVSVLITLNVFFQQSLQMDMAEQFNKQQLLLSGSLAESIKAHIYFLEKDVIHVSTMLSQGKINDAGNFQWLAESALIKKGIVRRSIGILNAQGGIVFYSGDEGILRPVVPEIVLLAGKLEAGDAGMIEAGGYIYVISPAYSGSAPGRIVFESTNINDIADHFVSSIKLGTRGHAWMMNKRGTLIYHPTQPDMVGGNIYSASRACFKCHVSFDLEKKIIEGKAGAYGRHIAATGEDKILAFSAVDMGNISWIIAVSSPYSEVTQVTRQSMRLYSYLIIAIFITTSIIAAALIIFNKKRIKAEEVEKRKDELEKYAVELERQINERTIELISEKDKIAHSEKLASIGRLAAGIAHEIGNPLTSIFSFVQILREMEDDRFKKESLETIYFHINRISGILKQLSGFSRMPGGQCRQCNVNEFIEASINLVQYDKKAKDVSIIKELSPVLPDTSIDGNQLSQVIVNLILNAMDAMPGGGNLTIRSFATERDVVIQFMDEGVGIPKEDLARVFEPFYTTKEKGTGLGLAVSYDIIKKMNGALSVESETGKGSVFTITIPISR
>212-9 # 23890 # 24999 # -1 # ID=32_22;partial=01;start_type=Edge;rbs_motif=None;rbs_spacer=None;gc_cont=0.466
IKNNRNTLIDRSKIAIFSALFIIIGLSSVIFIVIIRGITIPINSLIRGIQTIASGDFSRRVEIRTKDEIGFMAQAFNNMGEKLSSINEEKDKLLNTLKDFNEELERKVKSATDALRLAHENMVRTETLAAIGTLAAGVSHEISTPLNTIIGFTQLLISGFAEGSQERADMTVIEQEAMRTKKIVLGLLNFARAGGHEEKTICLNDIVTETLALIEYQPAIKKITVKKELAEDLVFINADPLQLKQVFLNIILNAIQAMPEGGELGITTGNTTGGVEIAVSDTGPGISKEEQQKIFQPFYTTKRDGTGLGLSISYGIVKEHGGEILVDSSAGKGTIFRILLPSNIIMPPGDQADTPPGQKADIAGPAIRA
>212-10 # 22257 # 23894 # -1 # ID=34_22;partial=00;start_type=ATG;rbs_motif=None;rbs_spacer=None;gc_cont=0.486
MRLKLGLKYILATALVLLIVMGITLGIIAGRYEDLVIEQTKIQAKALFQQIVITRRWVADHGGVFVEKLPWVEPNLYLKDPLMIDREGRRYVKENPAMVTKQLSKYAQRDKLFSFHITSLKLINPENAPDAFERSALREFEERKTGEASRIEKIGRAVFFRYMAPLYVEQACLECHLKQGYRVGDVRGAISISVPMDYAFSVIATERRYMLLGGLATVAVLMIAHYLITRKMVIMPISRIRAHMLDFSGHGNSDVPVIETGDELEDLSRSFVAMAKAIDSYHGCLQEKIESATQELIEKNKALLRLNRSKSDFIAKISHELRTPLTSIKGAMDYLSVRMSLKGDGGGDDAAVFFDVIKKNAERLIRLVNNIIDYERIELGEFGMHFREVPLKEVLNEVSIGFRSEAEQKGVRMRLESDDVTVSADEDRIKQVLINLISNALNFSPESSEIIVSVKEDNGHALLTVTDSGSGIAEGDIPLIFDQFYSKGTKNGTGLGLAICKGIVEAHGGRIGVNSEAGRGSSFYFRIPKVRTGIYGQEKETACNR
>212-11 # 2129 # 3355 # -1 # ID=35_4;partial=00;start_type=ATG;rbs_motif=None;rbs_spacer=None;gc_cont=0.469
MIVPTKRRLTIVFTAVVLIFNAVILVFSYIFLHQSIMSSAKRHMREDIQNEFLDQYRRAGLEPIRSMWDEHYLQILNRQGDVVVSSRNSAGFYPELSLESFRKALSGKESFAVQPVNGEQHLVAYFPLDGTYIGRAAMNLRETGKYERRYIDLVLVAIPVMFLFSYITSRYLVNLAMGKISEFFTFQETFSSNVTHELRSPLASLKGNLEVTLRKERTVGEYQETLRLSLKEADRIISLLNNLYLLASSKFKPLDLFKNEADVVKIVSDVAKTYSPAMVSRGIRFSLSETDAALCHCDEALIRRTIENLLDNAVKYTPDNGSISVAVQKDRKKITLTITNTCRPFAKEDVKYIFDPFYRGSNTRGASIEGKGLGLYISRYIIRSHGGEIRVNNTYGNLFSITISIPVK
>212-12 # 6245 # 8440 # 1 # ID=36_5;partial=00;start_type=TTG;rbs_motif=None;rbs_spacer=None;gc_cont=0.484
MSPLKIVLFYLAAGSLWILFTDSILGAFIRDIDNLTNFQTYKGLFYIALTALLLFVLIRRYAAEQKDIETALRAAVAVATEQKNKSDRDSAERQRGIETLQAMNEHMNVIMQTSPAAIIALAPNGRVTLWNNAAEKIFGWTADEAIGRIHPIVQEDKAEEFRSIMERIILGESTSDIELTRQKKDGSSIVISLSAAPLRNADNRVTGVIGVISDITRQKAMEEALKKSVMEYRLLFDNNPHPMWVYDLVTLSFLAVNDAAVRHYGYTEDEFLSMTIRDILPPEELPALVENIPLTDGADKAGIWRHRKKDDSLIYVETMSHTLDFFGRRAQVELVNDVTERARLEEQLRHAQKMEAVGQLAGGVAHDFNNILTAIIGYGNLVRMKMQEDDPLRIDVQEILEAAERASNLTRSLLAFSRKQIISPRPVGLNGIVKTVEKLLLRVIGEDIELRTNLAEGPLTVLADSNQLEQVLMNLATNARDAMPKGGIFIITTELVSLDREFIHIHGYGEPGLYALMSVEDTGPGMDEPTRLRVFEPFFTTKELGSGTGLGLSIAYGIIKQHNGYITVYSEPGKGTAFKIYLPVIDEAATSEQRPSETAKVKKGTETVLVAEDDETLRKLIGTVLYEFGYTVLTASDGIDAVDNFIANKDKIQLLVFDVVMPGMNGREAYDEIKKLSPDIKALFMSGYTANIIHKKGVLEEGLDFIHKPVSPHELLLKIREILDRDPLSLS
>212-13 # 622 # 2184 # 1 # ID=48_2;partial=00;start_type=ATG;rbs_motif=GGA/GAG/AGG;rbs_spacer=5-10bp;gc_cont=0.485
MKKKQNDLDPLRKKAEKKLREQEGRLKDLSALDTKRLVHELGTYQIELEMQNEELRMAQAELETSRNRYADLYDFAPIGYFIFDNNSVIREANLTVANLLGIEKRLLTGKTFSLFVLSEDRKIFTEHIADVMSKQVLQTCEIRVGKKDRSVFHALIESIAVEDETGELTLCRSAVSDVTDRKKAQEALRKAYDDLEIRVQERTKELRELNGTLEQRVAERTAELLEINKTLRDSRRATLNIMEDLRLEVAERKRAEESLKKSQAELQMLNRDLETYSYTVSHELKAPLRSIEGFSTALMEDYAKKLDKNGKSFCNRIVAASTRMSQQIDSLLTMSRLTQGELKEKAVDLSDMAEVIAYELKKSQPMREVEFIIAEKVKVLGDFDMLRIVMENLLANAWKFTSKTEKARIELGVMQSKPPLNPLLDQGGELVDSENSPPKLGGVAKGRGGEIIYFVRDNGAGFDMTYADKLFAPFKRLHSDSEFPGLGIGLAIVDKIVSKHGGKIWAESEIGKGTTVYFTL
>212-14 # 3337 # 4815 # 1 # ID=48_5;partial=00;start_type=ATG;rbs_motif=GGA/GAG/AGG;rbs_spacer=5-10bp;gc_cont=0.519
MSNEKQLSPQSSALSPKSLRVLIIEDSEDDALLLERELRKGGYEPVSERVDTPEALITALRKQDWDVIISDYAMPRFSGLNALKIYKESGHDMPFIIVSGNIGEDVAVEAMRAGAHDYILKGNFKRLVPAVERELREAEVRRERRAVEDTLKASETRYRQLFDNSLDAIILAATDGRIIAANQAACRMFGMTEEGLLSAGIGALMDLEMPRVQVFAEERRHTSRARSEVILKRADGTGFPAEQASVVYTDRRGNSRISLIIRDISDRRRAEEDLLRSQEALRNLAAHLQSVREEERTNIAREIHDQLGQMLTGLALDMHWLTRKYADHLPIVEKVKSMVNITDTAIQTVKKIASELRPGILDHFGITAAIQWQANDIKERSGIACDVRAEPARIILDRDRATTIFRIFQEAATNILRHAEATTMKVDLRQSGNSVELTVTDNGKGITEEQIFSPMSLGMIGIKERVFHWGGEVTISGAPAKGTTLRVSIPLQ
>212-15 # 3 # 695 # 1 # ID=60_1;partial=10;start_type=Edge;rbs_motif=None;rbs_spacer=None;gc_cont=0.482
IIGFSEALSQGIYGELRSDHKEYLDYIYQGGIKLLKLIDEVLDLSKMESGSMELDYAICNVSDIINNAVYIFREKAKKHRLRITTDIAENAKMASLDEKKIKQALISLLTDSIKATPDGGLICLRTEKISWPLSGLQDKGGNLTGPDCIRISIDDTRPRINEEERLRFFEPYRQFDTTVDRKQDNVSLLLCRRFVELHGGRIWAEGLSAPLCAESGDEGNRFILILPQSV
>212-16 # 20102 # 21847 # -1 # ID=60_19;partial=00;start_type=ATG;rbs_motif=None;rbs_spacer=None;gc_cont=0.447
MEKEKKRYINDQMEKMAQDWAGITSFIGTGVFLVLGVLDYFVTPENFSRFLVYRLVVSTILMLVFYLNKLRRSFYYQSLLFIFGTVCSAVAIELMILSFGGHKSPYQSGMHVLIIAVLGLVPLELSVSVLSASLIYLIYLLPILFFDQITEPKYFIVSNAFMSSIFAIALLGRFFNQKKILNELALQFDISRQKEQLRIYSTHLEELVEERTKELAISEQRYRELFDSANDGVVVFDGNGIMVDVNKQFCAMYGYEKSFLIGAHMNMFELENHEDARSDRMERILAGEPLVFETEHVRKNGDNINVEVSSKAIIIRGKLCVQSFHRDITDKKRLMEQLYQSQKMEAIGVLAGGIAHDFNNFLAAILAHSELLCLDDGLDAGSRRRVMTIESSARKAGQIVSRLLSFARKEKVNAEPLNFNDILKDAHELLGRVVSKKGVELKMALDENIPIIKGDATQLEQVIMNLVMNAADAMPEGGSITLSTSTNIISNRDSRIHPMLTPGRYIKLKVADTGTGIPDEIKDKIFDPFFTTKGPEKGTGLGLAIIYGIVREHNGVITMTSLLGRGTTFDVYLPAIRKETL
>212-17 # 1306 # 3534 # -1 # ID=61_3;partial=00;start_type=ATG;rbs_motif=None;rbs_spacer=None;gc_cont=0.459
MKNETYFVLMKTPLQVKVSVFIALIIAVSSLVPTFFFNSALNKNLDRELIARGETLGYSLSRAAVEGISTENLDLIRSAGFIVQAEGVELSQVFSTVWNAIDAYPFERLSEHPHPDALNHFKTSNAPFLIRTDKHYEFYNPVIYRPDNTSAELLFGYTRISLSSGNIRKAAGNVIAVNILISVLITIIAVFAVNYIINRFVLKPIVSLHNSMRKLKDGLPPDTLPVSPQGEIGELIEKFTEMSAAVRDKEEKLVASQQKLTSLFDRVGHAIFTTDNNCNIIRTNKRFEEMFGKYPANICDISSSGIEALNYVRQGSPGAIINKEEKVININGAELLIMISLYPEMEQTGSFSGFDGYIIDITEKKRLEEELLQSQKMEAIGTLAGGIAHDFNNMLQIILGYASFLKLNLSENDPMYPPIISIERSANRAADLTKQLLGFARGGKYIVSSVNLNEVVNTIIRIVSRTFDKAIEIKTDLWPGLRLIEADQSQLEQVLMNLCINARDAMPGGGVLKIDTFNFEGRPVHEAGPGKWSVVRITDTGAGIDRNIINRIFEPFFTTKETGKGTGIGLAMVYGVIKNHGGHITVESETGKGSVFTIYLPAAEKQKEAVTVESKSIDYGKGLILVVDDEEIVRDICRTILETTGYDVIEAPDGIAAVELYSQKKDSIVAVILDMVMPKMNGKETFLKLKEINPEVRVLLSSGFTIDETAREILGAGAGGFIQKPYNISKFSKALSELLARS
>212-18 # 2839 # 3876 # -1 # ID=64_3;partial=00;start_type=ATG;rbs_motif=GGA/GAG/AGG;rbs_spacer=5-10bp;gc_cont=0.458
MFSFDSIINSLKETIILFDKKSKMTFINKSGEELFGKSSRDLVGRRLGRLFPGEKKVSPLITKSIAEERSFRGKSVSLDIGRQMNIDFSLSPLYVSNIVEGAVLSVSENISMPERENQEQESLVYLLGSISHEIKNPLGGIKGAAQLLRMQTKETGLAEYADLIIRETDRLNAILQDYLTICRKPSFHAVNIHELMEKALTIMSVPIEKAGLSLKRFYDPSLPQILGDESKLLQVFLNVIKNGMESMKRGGRLEISTYPSKELFGEHGRTRRMALLTIADTGRGMSEAELQKIFLPFYTRKKEGTGIGLSLSKKIIKDHGGMISVRSQKGKGTTFSIYLPFRDHE
>212-19 # 3038 # 5047 # -1 # ID=74_4;partial=00;start_type=ATG;rbs_motif=GGA/GAG/AGG;rbs_spacer=5-10bp;gc_cont=0.494
MMRFSSRRVLRSLAFKTIAPVIFMALVSWVGLFLFVIRSISNIASSGTHGTIADHAVHADFVRNVQIAFIITAVILLGATLLFIYSLRKNIRGPLDKILAPVRHGLPPGYHGITEFELLSDSIRTAMDLWERENRMLNNVYHIAAIKRGRDFFDEVVMAISRLFAMHPMISKPNPDHRSEHIVSMYINGEFRRGFDIDLTGTPNETVLSKKHIFIIEAGLREQFPQNREFAETKAEAFIGFSIFNSRGEAIGIVSAFGPKREFTESDIKVLQTIGQLVASEIERMDEEREKEEILEQLHQSVKMEAIGTLAGGIAHDFNNMLQGILGHATLLKAQISPGTRIYESADTIEHISERAAQLTRQLLGFARKGKYIVEPLLVNEIIDTVLKIISKTFDRKISIRTTLSNEPMVIEGDRSQIEQVIMNLCLNARDAMPEGGVLSIDTSLSPVAAGLHHEKSSDQAIIRISDTGIGIDKEVMKHIFEPFFTTKEIGKGTGMGLAMVYGVVRNHNGSISVESSEGRGTTFTVAFPAVNKYIALENSAPQEPVQGQGTILIVDDEEFIRNILKTMVEELGYRAFLADSGAEAVAIYSDQWEIIDLIILDFIMPDMNGKETFDRLRQISSKARVLVASGHATAEATGLSAGDTGYDFIQKPFRMHEIAEKIQSLLSV
>212-20 # 2484 # 4370 # -1 # ID=80_4;partial=00;start_type=ATG;rbs_motif=AGGAG;rbs_spacer=5-10bp;gc_cont=0.491
MRVFIIDDRQEDRESLKELLSAYDYEVAAVADGAAGIEYLKRCEADVVLLDIVMQDKAGIECLKDIKALNPDQDVILITAYATLERAVEGLREGAYDFLKKPFSREELFMSLDRIKQKRLTEKRLRESEAFLESVLNAIGEAVVVIDRDFRILKANKGYSEQTRFSLDEIAGRHCYEVSHHLSQPCDEVGEECAVRKAFEDGMHHSAVHRHKTKEDETIFVRTNAYPLADAAGNIYAVVETVEDITDMKRLEDEKERLKEQLIQSQKMEAIGNLAAGIAHDFNNMLTGISGFAELALAKAESEDMRKYLEHVVEMSDRAASLTNHILIIGRKAPVKKKLLDLNQFVKDSISSIKRMVEENTIMSVDYFESGLPVEADEGQLYQALLNLIINARDAMPGGGRILVKTGVDDKAGHVFFSVKDTGHGIPEDIRERIFEPFFSTKEMGRGTGLGLAIVYSIIQNHNGWIDVVSGKDIGAELKVFLPRSSAAVEQTVAAKEDKDAAEGNGKTILIVDDEKIVRGFLKELLSLHGYDAITAEDGYEAMDMFSRNPAGFDLIILDRIMPGLSGIEVMKRIKETRPGQKIILATGYAMPSELEESEKLCMKILFKPIKGADVLRVVKEALEQRQG
>212-21 # 4367 # 5422 # -1 # ID=80_5;partial=00;start_type=ATG;rbs_motif=GGA/GAG/AGG;rbs_spacer=11-12bp;gc_cont=0.485
MHLNDMGKGDISISFIENMPDAAFVIDRECRVVHANLKARQLVSKEEPTGEYCYALLHGYDEPCPVPLTECSVRAVFQTGAPASIESSHIGAEDETMVHEIMAFPIDSGAQKALSYIGVIVRGKSTFSDERLVHIGKMAALGTMLIHIVHNLNSAMYVINNYIGAIGKKCEKGLVSEDIIENFSKLSKAAEYGSGLTTTLLDYMRSTNGALQKIYLKDAIEEITDIFSSAFAHLNIKTELDFLPGGVRVERRSILTVLFCMIQNAMEAMEKGGTLSIVLRDNEVTISDTGRGMSEEVKKMLFKPFFTTSPKGTGLGLYITRLAMEHMGGVILMESREGEGTKVRLIFKELK
>212-22 # 5093 # 7204 # 1 # ID=83_7;partial=00;start_type=ATG;rbs_motif=GGxGG;rbs_spacer=5-10bp;gc_cont=0.476
MIPEDEIRRLTSENRELQKKYETAIGYIREKVDQLLGVMGTAPLKSEELDDKTLIGVDPIGIISNSFAQILKHLNRTNEKLKITSEEINAIFKSAGMGILVIDRDMRVLSYNPMLQELFFADKPGILGQPCYKVICNIDGYIEDCPFRKIFETGEQVQQMKWVVNNRYYNVVGTAVRDELGTITRAVLVYMDITERILGEEALRKSEERYRDLFENANDLIQCIDPDGSFLYVNRAWCETLGYSLEEVQDLTIFDIIHPECSECGSEFKNVVYGEKTGHIEIKFITQTGREIIVEGNINNILEGGRFVGTRGIFRNITEKRKTEERLLTAQKIESLGVLAGGIAHDFNNLMNAVIGNIDLALIYSKPGDEIHQMLVRAEKAALLSKDLTSQLLTFSKGGAPVKKVTSIGELISDSAGFAMRGANVRCEFSLPADLWPVNVDKGQIKQAITNLVTNAVQAMPEGGLVSVSAQNVIVEGPKAQLNKEGAYIKITVKDEGAGISKEHISRIFEPYFTTRQTGSGLGLAATYSIIRAHEGFIEVESSVGAGTAFYIYLPACRGEAESENNIEKNRLPEAGRGKVLFMDDEELVRETAGDMLGYMGYDVAFARDGNEAIQIFEKARGSDSPFDVVIMDLTIPGGMGGKEAVLRLLEIDPGVRAIVSSGYSSDPIMANYRQYGFVGVVAKPYKIKDLGEALKKVISPGE
>212-23 # 104 # 1297 # -1 # ID=89_2;partial=00;start_type=ATG;rbs_motif=None;rbs_spacer=None;gc_cont=0.502
MNDIGKLQEAFLNFSEASKSLETYYGRLNEQVRCLTYEVGEKNRQLEVALSKTEEAKDYLKGIVENLRDAIIVLDTDKNVTMLNRAAEELLLLKAESTEGRPFEDLQFSLERDGEEGVLTAGQKKYNVIVSHSEVLDSQGLLRGHVILFKDITRTRELEAQNERNHRLIAMGEMAAKIVHEIRSPLCSIELYASMLAKDLEGTGHLNMAKGISTGISSLNNILTNMLFFAKPQKPVLRPVDICGLLEETVFMLMPMLEVRGQKFSKKIEEGVSVNGDPDLLKQVFLNILLNAIQVTPEGRAVTAACRNEAGTAVVEISDEGEGINPENIEKIFDPFFSTKEKGTGLGLTISARIVQAHRGVIRVESEKGRGTSFRISFTERPGGPGSDTIMKEGIFS
>212-24 # 3197 # 5287 # 1 # ID=90_4;partial=00;start_type=ATG;rbs_motif=None;rbs_spacer=None;gc_cont=0.474
MNKKALNILLIEDNPGDARLIREMLEEVKVLRFSLVHSGTFSGGCEELGRHEFDVILLDLGLPDSSGLEVIYEVKKTAPDSAIVILTGLDDEESALLSLQMGAQDYLVKGRLDSSLLVRSLRYAIERKQAEVLLTKAKDDLEVRVRQRTADLLIANETISASNALLKLYSRTFSREEYLDSVLELVGKWSACRSFGISGIRILDDKGNMPYASYKGFSSEFCKQEAAVSVNNDICICARVIKEKPEQQELSFISPGGSFYCNNFVEFVTSLKKEEKNSYRSGCIQSGFISMAIIPIRYQNRVVGVFHLADKIGGKASLKCIEFMDSMMLLVGEAVHRYRVEEDRARLTAAAESAIDAIVITDTEGKVQYMNPAFEHITCYSREEVIGRDLHFLDSGRHDEAFYMSIRETVRQGKVWTGLMVSKKKDGALYQEDLTIAPVKDYAGRISNYTMIRRDVTDKLRFESIAEAVNTMNNIGYVFSGIRHEIGNPINSIKITLTLLKSNMDYYSKETIQTYIGRILDEVLRIEYLLKNLKTFNMYETPELRDISIQDFLEKFLLLSKTDYEKKGIAITTSMEPGAEFCHTDPRALQQVLLNLFTNSVDACEARPGPRISIAVSKASGMIRMRISDNGCGMTEEQHRNMFKPFYTTKSDGTGLGLVIAKKMLAKMDSSIEVTSRVNEGTEVSIFMPEGKSENR
>212-25 # 158 # 2062 # -1 # ID=104_1;partial=00;start_type=ATG;rbs_motif=None;rbs_spacer=None;gc_cont=0.478
MQGEIFEKKNLMKNYLRYISAILSIPLSILLRFAIVPLIGYGIPYIMLFPATVGVALFAGIGPAVLTGFLGSIITDYFFVEPLHTITLDTPHITRAIVMALTSFFVGYVGNGLRSEREKAEKHAFFARQSEERLKRSEEIAHLGSWELSLADNNLAWSDEVYRIFGLEPQEFGATYEAFLEAVHPDDRAAVNDAYSGSLKEGRDTYEIEHRVIRKATGEIRIVQEKCRHFRDEAGNIIRSVGMVHDITERKKTEEAILRAKQEWERTFDSVPDMIAILDEDYHIVRVNKAMADKLGANAEQCIGLICYQCVHETSGPPAFCPHAATLADGKYHIAEVHEDRLGGILLVSTSPLFNENGKLIGSVHVARDITEQKKAEEEIKSLNYELERYVLDLEAANRELEAFSYSVSHDLRAPLRSIDGFSQALLEDYAGKLDENGSDYLNRVRAASQQMAQLIDDMLNLSRVSRTEMRRDNVNLSKIAGELADKLRKTQPERKAEFIIAEGLFADADNRLLAIALENLLSNAWKFTGKRPNAKIEFGVMQNDNKSNKSYATNSGEMKPVYFVRDNGAGFDMKYAGKLFSPFQRLHKMEEFPGTGIGLATVKRIINRHGGKVWIEGEVGKGTTVFFTLQKQD
>212-26 # 74 # 1912 # 1 # ID=117_2;partial=00;start_type=ATG;rbs_motif=GGA/GAG/AGG;rbs_spacer=5-10bp;gc_cont=0.451
MWFRRITLKTKILLGSLCIVLIMGITITGFIITSVQPKLLSKLQKRGIYIAQNIAVQSITPILTEKFFELTMMINEQKNQTEDIEYIFILDRNGAVLAHSFGERFPVQLKNINNITAETPFRTYYLNTEKGKITHIVIPLINGKAGSLHLGLSQKSIQQDLTDILRALVLFIFGVLIAGIVISFIFARFTAKPLSDVTSVIRRAGNRNLYQKLKISSNDEIGELGRAFNTMIDLRIEAEEALQFSKALQTAQQETSPDGLLVVDEKGKIFSFNQRFVDMWGIPEEVMRSGSEEHVLQHMSKRTVHTEEFLKRVQYLNKNRQKKNSEEIALDEGVTFNRYSVPVSGADNKYYGRVWRFRDMTKLKQFQEQLLQAQKTEAVGNLSAGIAYDFNNLLSSIIGYAHITLMKLGTFDPILPNIELIIKAANRAAELTNGLIAFSRKQTMEMKTVDLNIVINTVGTLLKKLLSGTIEQITETANGELSVLADPGKIERVLMNLAINAQYTMPGGGKLIIKADSIEIDAEYIRAHGFGEPGRYAVISVTDTGSGMDRNKTDRIFEPFPAENEVGKGIDPGLAVVYGIIKQHNGFINVRSEPGKGTTFNIYLPLVRTNSL
>212-27 # 3163 # 5586 # -1 # ID=121_4;partial=00;start_type=ATG;rbs_motif=AGGAG/GGAGG;rbs_spacer=11-12bp;gc_cont=0.496
MTEKFAGALVTGVDLPPECQFGRAVFDSLKEAISIIDPITMRIIFVNNAFLQEVDMEEEAVTGRLCYEVSHKLKEACSGPAHACPMPALLSSGQPQEVRHMHWSSDGKKRIVEVSVSPVKDTDGRIAQVVHVCRDVTERWQAEEELKQSERKFRELFDSSLDGVFSTDKEGVYTMINRAGAEMFGHGHPSEMIGRQACEYWLDQDEGKSFVRSIRQKKFLKAWPVPSQRRDGSAIHIETTSRVIEDEEGRFLGIEGILRDVTGRIRTEEELKQNQRDLIKKHEELQRLFKHVELVKKEWELSMDCTGSMVILADREGKIKRCNRGFMEFAGKPYEEILWRDWAEVFSEKGLINDQMSDEKYGEAVELFDKGSERWFVLNTYPYEDQKSGITGSVLTLNNITEMRNMTQALEITNTEIEKNRISLQTALDELSHLIEQVIFKKDFSVRFSNPHIRKCSEVKNCGHADCSSYQKEAHRCWQEAGTFCAQKIQGVFAERLGSCSDCDVFKFATLDPIYHIGESFNNMMHILERQHIELEKAYNDLKDVQSQVLQQEKMASIGQLAAGVAHEINNPTGFIMSNLGSLQKYVDKLTEFIGFQSEAVVGLASEKAEEVAVKRKALKVDYIMDDLKSLVRESLDGAERIKKIVQDLKSFSRVDESELKPADINAGIESTVNIVWNELKYKAVVKKDYGDIPLTKCNPGQLNQVFMNILVNAAHAIDKQGEIGIRTWEEGEHINITISDTGCGIPAEKINRIFEPFYTTKEVGKGTGLGLSIAYDIIKKHKGEIGVQSEQGRGTTFVVRIPVVEG
>212-28 # 7740 # 10739 # 1 # ID=121_8;partial=00;start_type=ATG;rbs_motif=GGAG/GAGG;rbs_spacer=5-10bp;gc_cont=0.498
MAVQRKTKSSLEQLETRLLMMSSIVENSNNFIGLCTPDLKPFFINRAGREMVGLGPDVDIRKTQLLDYIWPEDRKLVEATAFSSLRQGICSSGEMRFRNFKTGKPIQTVWNAFVIEDESGRTIAWATNSPNLSRQKENELRRVKKELEVRVKERTEELVEKARILESFYEHTQTCLMFLDKHFNFIRVNKAYALASGHKVSDFDGHNYFTDYPSDELRAKFQRVVETRQPYSVVNYRPSEFQDLPERSISYWDLYVAPVLKGSGEVDFLFFSLIDVTKRKKAEESMARLTLLYAVLSRVNEAIVHVRGANELYSKVCRIAVEYGRFKMAWIGIADPDTGRVNPVADYGDSRGYLDNITIHAADAPDSYGPAEKAIAEKRYTVCSDIAHDPAMLPCRDIALLHGFRSSAAFPFFTASGVIGTFMIYADTPRFFTDEEISLFQSLVRNISYAIDSMSSEEMRLEAENALRKSASEIQDLYNNSPCGYHSLSKAGLIIRINNTELDWLGYSREEVAGKIKFIDLLTPGSSRAMKTNLIRLKKTGRITDLELEMVRKDGTVLPVLLNATAISDKNGRFLMCRSNIFDITGRKEAEFRTSATNELLKLFSQTMLRKEYLDALVKHLKRWSGSDCAGIRVLDEDENIPYCSSTGFSRDFCAQEDRLSIRKNSCACTRIIAGGRIPEDSPFLTPDGSFVCNDSSHMSPVKKKSQPAPYRGACIQHGFASIAVIPVRYRDKVFGAIHLADRRKGWFQPGIIQFIESVTPLIGEALYRFYIEEALIISHERLRSLSIHLQAAREEESTRIAREIHDDLGQTLTAAGLELSRISEKNRFQGPVSDKLRTAAEIIDGAVQDIQRICSELRPRVLDHLGLQAAVEWQANKFSMRTGISAALDLTSISKTLPAAISTAMFRILQEALMNVARHSGATEVSIYMKTENHTLVLRVRDNGKGATKQKLFSQKSFGILGIRERTHDLGGTATFNSIRNKGTTVMVTIPLKGRNHV
>212-29 # 2445 # 3830 # 1 # ID=127_5;partial=00;start_type=ATG;rbs_motif=GGA/GAG/AGG;rbs_spacer=5-10bp;gc_cont=0.506
MRNKLFFSFLAVVILALISSLIYEQFIIRDFEDYTNGTQQDSLYWIMASVEGSYADGKWDITLLQEAVRWAVMLGYDVKVMDIGNREVAGTDTVLGRLSPAMKRRLGSVIGPDRAEGEFETYPLYEGGRKLGSLLARKLNRPEVQRKEEIFRERGRFFLFVSFLIAGGGSVLLSVFFTLFFSRPLKKMSRAVEAMAAGDLTVRIEGLARDELGQLAERFNFMAEALEREDSLRKRLTSNIAHELRTPLAIMKASLEAMIDRVVEDQGQGLENIRVEVERLISLVSGIEDITRAEASFFAPMELIDIDLHAFLARMINSMAPLAAEKGLKLTLAQHSATPWQARVIADEGKLASIVRNILSNAIKYTEKGDIRLDYGINCGPECGNEKNRFFIEVRDTGSGIPEDKIHLVFRRFYRGNNSTGLGLGLAIVKELLNVMGGTIEVKSAEGEGSVFTIRLPVKQG
>212-30 # 12487 # 14283 # -1 # ID=128_14;partial=00;start_type=ATG;rbs_motif=None;rbs_spacer=None;gc_cont=0.397
MGKIFNTGKSLGGWLRNLWSLLPPQDDQSLLKYVVYRLEDSENLSISIARKRFLLYTTGILIFVAVISLTLPLLKIIFLSADTYWINPANHTLIETFCGLISIIIGMILSWEYSTSGKKNVLFLVYAFFSVGILDFFHAFSDYCHNMFVWYHSSGALLGSFFFFSSMFVYHDDEPYTDHSVWIRRYSIFSGIFIILIFAVLSRTFYSYIPDVLSVSLQHHTPVSMAKGQFSTFIYIVNYVSCVLYLLTGILFVRGFLKTNDVIYLIFGTSFLLFFVSELFFAFSRLWNPIWWYWHIIKAIIFTGLLLGLAYGFTKTFYRLYASKIQLANLLEKIEGKSIEIEKAYVTLKETQRYLNESEKLASIGKMAAMVAHEIRNPLGAISNSVGVLKKYSLRPQENTELLSLVEDEIERLNKLTEDFLSFAKPSHLKRNKTNLNTVLAETLSLLNTDKTKPSEIIFQKSFAPDIPLLMLDRNHIKQVFINILMNSIQAIPQGGVITIQTRYKKTEDEVEITFADTGTGMAEDVLSHVFQPFYTTKDKGLGLGLNIIHKIVKEHGGYILLSSKKGEGTQIKLGFPVVPQTVHLDTPADGNSRQDDE
>212-31 # 2775 # 3827 # -1 # ID=141_5;partial=00;start_type=GTG;rbs_motif=GGA/GAG/AGG;rbs_spacer=5-10bp;gc_cont=0.480
MSAIALKSAEETSHISPGDYTRAILNILEDFSEEKAGLERTQRAVINIIDDSSMEKMNLEGAQRAVLNILEDFTNEKGRLEETQRAVFNVLEDFSDEKFRLEGTQSAMLNLLEDFDVEKAKTEAINKELISKEERLRLTLDEKENLLKEIHHRVKNNLQIIHSMLNLQMSYVRDEAAIELFKESKNRVYSIALIHEKLYQSESLAMIDFPEYIRSLTNNLFLSYGVSEAVIIPKINVESVALDIDTLIPCALIITELISNSLKHAFPGLSAHGDMKGEIRISLRHDADNNLMLTIGDTGAGMPAGVNNVENPKSLGLKLVNVLVNQLRGTIRIGRGGQGTEFVIVFKSKR
>212-32 # 2740 # 4239 # 1 # ID=144_3;partial=00;start_type=GTG;rbs_motif=AGGA;rbs_spacer=5-10bp;gc_cont=0.479
MIGSKKSWQWCWMSATVFLIGILSITLLVVGEFISNRQRIDFVRNDALMDAQLLASTAHLWLEEAISGDPDADGKKALSDLDRAIQLVDVTLDGGKSQHGWMIKPLETPELRIRAKATRALLVRLKKIGLTRLQDPEKSGIGSQPDQQFDAVFKELLEDARALDEAIAANQAGRWTTSRRYFHGILYFWIFVMVVVTTGLWILERQRKSAEEELLKANEQLMSQAQELREHRERLSGLVEKRTMELSTANQFLREENAEHRRTEETLKETEKQMRSLSSRLLSAQEIERKRISMELHDELGQALNVMKLQVRVLEKGLREDQSAIKKDCEKLLEYIDQVIEDVRRLSLDLSPTVLEDLGLTSALHWLISTFAKGPEMKVEVEIDEIDQLVPENYRIIVYRVIQEALTNVGKHSKAANVSVVIKRGGDKVTFLVEDDGKGFDMQQTGIKNSTEKGLGLTTMNERVRMIGGDFEIWSQTGKGARIYFSIPVGKGAAINGCL
>212-33 # 4269 # 4724 # 1 # ID=146_4;partial=00;start_type=ATG;rbs_motif=None;rbs_spacer=None;gc_cont=0.511
MPHRGLVKVCLEEGVFFLTGKDFTNAGAASSSLKGILERLGVRKDIIRRTAIAAFEAEMNVIIYAVAGMMKYRITDTEISVIINDMGHGIPNIELAMTEGYSTAPDYVREMGFGSGMGLPNIRKNTDSLTVDSVVGEGTTMEFVIQLNAVN
>212-34 # 279 # 1745 # 1 # ID=152_2;partial=00;start_type=GTG;rbs_motif=GGAG/GAGG;rbs_spacer=5-10bp;gc_cont=0.483
MKYPELLNLTLQRKFVLLTSASIIFLMTLLGFWMAKRESTILYSEIEKRGRLLAETLAIPVVNDLIYERLGLVEEGGLIDNYITEIFGNQDIGLLYIAVLDSQGRVFSHNDFHEFGKIYSDPMTLKALEAEDTLAQRFFDKESGHDAVVFSTPLSIGKKKWGTLKLAVSLEKLENEVRSVMLRIVIFTLLVLAAGFGLILVLSRRFIGPITHLAGAMEKAGADFLDVKVDIRGHDELALLGDRFNSMMARIRQANDELKKTHEKLVRSEKLASIGILASGVAHEINNPLGGLFNCLQMLVSNIEKPVLRDKYLGLAREGLEQIENTVSRLLWMSRKTEHMPVEVNVKSAVEGAYAFLRYRLDRDRIGFMNKVSDDLLINFDVHDFQQLLMNLFINALDSMKKGGIIEVRGYRQDSMIRLEFIDQGEGILPENIGRIFDPFFTTKPPGEGTGLGLWLTYEIIRNYGGEITVESEPGKGSRFVITLPGAR
>212-35 # 9265 # 9816 # -1 # ID=153_7;partial=00;start_type=ATG;rbs_motif=None;rbs_spacer=None;gc_cont=0.402
MQDLSLHILDIAENSITAGASEIKIKIIEDSRDNVLSIEISDNGKGMDEETIKKVYDPFFTTKECKRTGLGIPLLAQSARECNGDMDIKTGKGKGTTITVSFQYNHIDRKPLGNIRDTIIVLIASHPEIDFIFEHRRNDSLYSLNISEIRQELDGVPMSSPDVIKFIKDDISAWLISTDNMLQ
>212-36 # 13286 # 14629 # -1 # ID=153_11;partial=00;start_type=ATG;rbs_motif=GGAG/GAGG;rbs_spacer=5-10bp;gc_cont=0.394
MQDNFFRALMLFLSAFLGMMLGVFLVPHLKEAGIKFSFGMGISFATAVILPAVMIYVFKQRKTLKTPETAKEHSEVGFVVDTFHELVGKLKEKEKELERLRSFAEEKAVSIESYNENILQSVPSGVISIDNEMKIKSINQAAEHILGINAKETIGKNVIDTFKEPLLTLMKDNKPVSRGEYQYITGDKRNVWLGISVSELKNASGEKIGSIFVFTDLTEIKALLAQVELKERLSQLGEMSAGISHELRNSMSVISGYAKLLSKKTEQANKPDVNAIMEEIKNMDKIISELLAFAKPTVLSMEEVDLNKLIKDTVEAVAGDQKTVNILMELESEVSIRADAVLLRQTLSNLFINALESMPQGGNIEIGLRVIHNKAVINIKDTGCGIPEDIKRKIFLPFYTTKPEGIGFGLALVQKIIISHGGIIEVESKEGTGSVFTITFPDVMHHD
>212-37 # 8973 # 10358 # -1 # ID=160_9;partial=00;start_type=ATG;rbs_motif=None;rbs_spacer=None;gc_cont=0.441
MKLWIKIALLNVLVVVGLGILIGLAIRDIVVNSMRAELTREGESIARNLSDRIADSILLEDAYRVQEAVEDVTGKEEDIEYIFVIDKNWQLIAHTFQNGYPPDILQWNPLDADKPLSIQLLDTERGFIRDIGLKIFGGMNPELHIGIKEQRISQTLNSIRNLVIALTVIATLIGSVLSFSLSRLITKPLNALVGFTHNLSKGEFGKSITIESRDEIGELSVTFNNLSQKLKLYSEKMEESYKQMLRTEKLTALGRVSAGLAHELRNPLTSIKVLLQAFKDHKGLTKDDMEILLIAVEQMEDLLTRFLRFVKSDEFNLSDVDVNTVIKQVTNLAQFQIKDQSIDVSLNLSSLPLIKADRIMIEQALLNLVLNAIEAMPEGGALTISSRAEGSKVVVSVKDTGSGITEDVKDKIFDPFFTTKGDGTGLGLSIVYNIANLHNGEVNFESNGNGTTFNLKIPVNV
>212-38 # 8121 # 8783 # -1 # ID=165_12;partial=01;start_type=Edge;rbs_motif=None;rbs_spacer=None;gc_cont=0.407
RKNMLSMFAHDMKNPAVTSEGFLSRLISGKIGTLTEEQQDYLEIIHSELNKLSELISDFLQFSRFEAIEYKPVYAPFNIEEEIRKNVEAEKVEAEKKKIIISFEQVDTTTPIVNADAAMVNRVIRNFLDNAIKYTDPGGAVTIKISDRDNEVLVSVKDTGIGIPEDHLPYIFDAFYRAGNSKGSGLGLSIAKAIIEGHGGRIWTESIPANGSTFSFTLPK
>212-39 # 4018 # 5745 # -1 # ID=167_6;partial=00;start_type=ATG;rbs_motif=GGA/GAG/AGG;rbs_spacer=5-10bp;gc_cont=0.491
MLINALSSIIRLNEIFSLYPQGINEIYSIVAAEISRLFSADCTVYHIKGDMLEPVAFQSSGSSDSKLHLHAKVSVSECRAITEKKPLIFDSFHPCASRQPGEGRRLNSICIPVSSDEVVAGVLIADFFDRETISNDDFNLLMAMVSQLSNALHRNSLFDNLKAEKERLEAANQVINGLNRELNDKISEMETLQAQLLESQKLEAMGRLAGGIAHDFNNILVAIMGYSELASSMLPEGTPVKEYIRNVIKASEKAKALTNQVLAFSRKQIIDLRAVSINDLIMNFKVMLDKLIPENIEVRLSLSHDVSAVMADAHQLEQIIMNLAVNAKDAIINGGVLSLTTENASLDSETAKRLDLKSGRYVLLSISDSGSGMPEDIKQHIFEPFYTTKEGGRGTGLGLAVVYGIVKQHNGAIEVYSSPGIGTTFRIYLPPVVAIESSLPVSEKPDPQPELPVGTERILVVEDSEPVLELVCSVLSTLGYRVDRASDGSQALAIVRDSCDFYDLIITDIIMPAMNGEELAVQVRKICPGISIVFMSGYPQDKLQKSGMSDKRISYLSKPFKHRELALTVRAVLDA
>212-40 # 2055 # 3548 # -1 # ID=169_5;partial=00;start_type=ATG;rbs_motif=AGxAGG/AGGxGG;rbs_spacer=11-12bp;gc_cont=0.465
MGREVQKIKEWMFSLQGKFILVASFCILVFTLSGSFVLISREKKLYQRDMINQCKVIAEISRVTLTNVMVFNELGMMDRQDLADYLDYFIMNLMERDKRIRYAMVFDTNGAVLASSNISEHSKLYSDNSLRKALLEPKETEIVSVLFGKESTYKITVPLNIDTKRWGVIQIGISMKEMHMSISSLKKEVALLVILFSSLSLSIISVGAKILAKPVTRLTLIMDRIRDHGDLDQHEKFKFKERRDELGSLQRSFLWMTRRLKDADKEHKKTIEVLSRTEKMVSIGTLASGVAHEINNPLGGITVCFKNLMRPGMDEETKQEHVEVINESLDRIKKIVEQLLNFSKMAVTEKSPVDLNGLITRQLLLLKYYISAKNIEVVKDLSEKLSAIPLDENKMGQVVMNIMINAIQAMENGGVMTIRTMRDNGFCEIHIEDTGKGIPSDIVNNIFDPFFTTKGVGEGTGLGLSVSKGIVEQHGGIIAVESAVNIGTKFRIRLPIA
>212-41 # 258 # 2852 # -1 # ID=185_1;partial=01;start_type=Edge;rbs_motif=None;rbs_spacer=None;gc_cont=0.504
ISRIKEERKTLNSFGCLKFDFDALRSLPQGLHAAVRDKKIAFIIANSSIYVELEAKYSVSRIATMKNKGFNGTYTVFGGTIFSRAGRQDISELSDLKGKSFMAVDKTSLGGWHAAWREFKSAGIDPEQDFSRLEFGNTHDAVVYAVRDGKTDAGTVRSDTLERLANEGRISLADFKVLNQHKDLRIPFLHSTRLYPEWPIAALQNTSEELSKQVSIALLNMPEKSQAALNAMITGWTIPLDYQPVHELMKELRLGPYMDYNRLTLKKVLRKYWYLHLLFISALVAMSVVTLHIMRLNRRLIRANRDVEDARNSLEQQVSERTVELREKNAELNDEIAVRRESEDKLRQAEAEKENQLHFLQAVINSFSDPIMVISPDYTVKLMNKAAMAVFNSNTYCYHISHNADSPCTEKDCPCPLKEVLKTRKPLNVIHRHTGKDGSAVIVEITASPVFDDAGAVAYVIEVCRDITEKVRNEDEQKKLRERLFQQQKDESIATLAGGIAHDFNNILMGILGNAELLKLRLPLKPEATASIDVIITSVERMADLTSQMLAYAKEGQYLLKTIIVADPVRKAIDLSHKGSFIESGVALQLPEDLWPVRADENQITQVFMNLLNNAFESMEGGHGMLTITAENEPGRQSWRCLLHNEHPSGDYVHISVEDTGHGISEEIAGRIFEPFFSTKFTGRGLGLPAALGIIRNHNGCISFTSEEGKGTTFHIYLPRADALPAKEDISIAEAHAGKKHIFVIDDEEAIVQLLRSGLKELGYEVTTAESGDEALKKFDCLKAGIDTVVLDLQLPGISGREIFTQLKALRPDIRIIISTGYERGMALEELRPYIPEGFIQKPYKLSQLIEKLESISGRRPSKD
>212-42 # 3533 # 4552 # 1 # ID=188_4;partial=00;start_type=GTG;rbs_motif=GGAGG;rbs_spacer=5-10bp;gc_cont=0.439
MRQSYSFITDNDLRITGWNERVAELTRQTALSVLGRKYYEVVPRIFVDDDDALSLSLRTKKDLVLKEYSFHCIYGQVKADVFINSSTASDGKSTEAKVTISHLTDCPVTDKLRESQRFIDIGKTASWLAHGVRNPLNAIKGSVVYLRGKYSDEPTLIEFTKIMEEEISRLDKFISQFLSRSLSDIELSSLDINMLLKKIKAFTALQTYAANIEVMYEYGDCPAIRANAFQLEQAILNVINNSVEAMRSGGRLFVRTGVEKRADADFIVIEISDTGSGISASDKSRRKTAAVNSGRGFGLSITREALQYYGGHLEIRSEKNKGTATRLYLPVTTDFSERP
>212-43 # 4264 # 4953 # 1 # ID=193_5;partial=00;start_type=ATG;rbs_motif=GGA/GAG/AGG;rbs_spacer=5-10bp;gc_cont=0.497
MDQQKDNIHFSAFLASIAHDMKNSLGMLINTSEEVLGSCTAETCPSQPLLTKLQYEAKRVNNNLVQLLALYRMDHARFTLNIAHHCVSEFIEDTITQNKPLLAFRGISLETDCPEDLVWFFDADLTAGIINNILNNAYRYARDKIWITVSEKDGYLVIHIRDNGQGYPEHMLTEKAGETPGISFSTGSTGLGLYFASLVARMHCNKGREGFIRTSNCGDSGCCFSLYLP
>212-44 # 13557 # 15143 # -1 # ID=194_8;partial=00;start_type=GTG;rbs_motif=None;rbs_spacer=None;gc_cont=0.481
MAKAALISRLKALIGFRALFVSLFLGSAFVFKIDLFADPRAISLFIITLYVLTIIYALLINRIKRLLLFAYVQMALDLAAEIALIFLTGGIESWFSFMLILTVLSAGIMLNRKAGYIMASIGSILYGALLDFQFYRLIPVAYAGEIHEGQFFYNIFIHTVSLYGTAYLAGYLSSNLERAEEKLEQKDSYLRDLEFFNMKVIESLPSGLFTTDSEGQVLIFNRAAEKITGMEKDNIIGSKIETALPFLENSIRQGRTEEVVRLPDGGKKVVGITISVLRDISGNKTGFIGIFQDLTQLKELESEMKNKEKLAAIGELSANIAHEIRNPLASLRGSIEMLREGKIPEKHREKLMDIAIGEMERLNSIVTDFLTYSRPKPLDIQATDLSALVSDTLELLRNTVHGSGNIIVRLLNSEEIYAAVDPMKIRQVCWNLGINAVEAMENGGQLIVSIRASEDKVSILFSDTGPGMTVEKVGKIFYPFYTTKETGTGLGLSIAYRIIEEHQGRLEVKSAPGAGTTFEIILPRTYGK
>212-45 # 22612 # 25146 # -1 # ID=194_15;partial=00;start_type=ATG;rbs_motif=None;rbs_spacer=None;gc_cont=0.477
MKFFLRFSTPLTIVLFYAVLSILWSVANHQILLPLVGDLLNFVRVDLFTDVLFVFIASPALYYIIHRYIHNQKKIEQALISSENRYRSLFRNAPVGVFHYDTHLRITECNDRFARILQSERERLLGLDMNLLKDRSVIPVLLSALEGKEDIFEGFYRATFSPAEVWISMRTAPVFGQTGLVEGGMAMVEDISERKKAEAQIFQIKQDWEDTFNTITDMITIHDANFDIIRANTSAQKILGLPFLESAKAKCYAFYHGTECPPAECPSCQSLKTGELSIVEIFEPHLNMFIEITAIPRFDNSGKIAGLIHVVRDISERKKADEHLQEQKRFSENLIQNSAVATFVLDSQHKVLLWNKACEELTGMPAAAMIGTDDHWKAFYDRRRPCLADIIMNKDFSSMATLYQTYGKSPLISSGLHAERWITNLGGKDRYIIFDAAPIYNSKDELVASVETLQDITEIRKLEDQLKQAQKMEAIGQLAAGIAHDFNNILTAIIGYGTMLQMKLDKNDLSMPYLEQILSAAGKATTLTHSLLAFSRKQIINPQAADLNDIVRSVAKLLSRLIGEDIELRLNLLQTALPVRVDIGQIDQVLMNLCSNARDSMPDGGFISIETDYIELTELNLADHPFMIAGPYAILSLSDTGEGMDEKTIEKIFEPFFTTKEMGKGTGLGLSIVYGIIKQHNGYITVYSEQGNGTTFRIYLPLTRRDALKEDAQKSVDPPQGGKECILIAEDDPQVRALTGKILDDFGYQVLIAADGEEAVNVFLANIDHIDLVILDVIMPKLNGMAALDRMRSIKPDIRALFTSGYTADVIHKKGILDKGLNYLSKPLAPEVLLRKIRNILDAG
>212-46 # 12038 # 13129 # -1 # ID=198_11;partial=00;start_type=ATG;rbs_motif=GGA/GAG/AGG;rbs_spacer=5-10bp;gc_cont=0.480
MDNQEHIKVLLIEDNPDDAEIIRRLLSNIRSISMELQWASDLPFAFKHLASERFDVVVTDLGLPECGGLESFLKLHAQHPGIPVIVLTGLSDEKLALQAVRSGAQDYLVKGKVDSPVLLKSILHSIERQRMLSELEDKLCEIRRLERERKSILSMFAHDIKNAIIPSSLLLKRIISGKTLNLTVDIAAISENLVTAEDLLSDFMEFSRFETREYLPAKGDFDIRAEVLKQVSMLTDAQKNVKLACSFPEEPLPVVSADKNMMRRVIANLIHNAVKYTDPGGTVNIGVQSSGGELLVQVRDSGIGIPEEHQQFIFDAFYRVSDDQRGSGLGLAIARTIIEAHDGNIRVESRPGAGSTFTFTLPL
>212-47 # 7382 # 9409 # 1 # ID=199_8;partial=00;start_type=ATG;rbs_motif=None;rbs_spacer=None;gc_cont=0.506
MNSSRKEFIAEAEDLLQESQNLILEIQDTYSTGINPDTINALFRTMHTLKGVSGLFGLQGVTKLSHALETLMDDVRLGRIEVKESVVSFLFKNLDILRGLVEAAGNDGEEEDIAAYLKDIENFRNRQKDQEEAISPEAVIDPSIMRVLTEYEEHRLRANMKDGKGLYLAKAVFSLDIFDTALANMTGTIKSMGELISTLPTSSNVPDGSIGFNLMFGSNRPLAELKKEINVDIDILSESRTAKAAPAALIEEGPVEKAASTVGPVAVQKIQDSHLKSTSTTVRVDIEKLDRILNTIGELTLAKGAVRRIGVELVETCGHSSLVQDVHKITQTLEKRLSELQEQVLEIRMVPIGQIFSRLAQIVRRYAREIGKQIDLVMYGEETELDKFLAEEIVDPLMHLIRNSMDHGIEMPEERKAKGKKESGTITLKAYQKGNHVVVEVGDDGAGINLDKVRKKAIEKGLIDDDVELEQKDIVNFIFAPGFSTKDVVTDISGRGVGMDVVKEKLSALGGFADVTTKTDAGSTFMVTLPITLAIIKALIVRVGPEQFAVPLSSMSETLIVEQKDIRTIEWKEVYYLRGEMLPMVRVSRFFGLQGEDNERSFAVVVGFGERRVGLLFDELYGQHEIVIKSLGEYLKKLRGFAGAAEIGKHEVILVLDIEALIDESLFRQKGAVHV
>212-48 # 17434 # 19212 # 1 # ID=205_19;partial=00;start_type=ATG;rbs_motif=AGGAG;rbs_spacer=5-10bp;gc_cont=0.518
MPDEMDEIIAEFITEAEESLDKIEPLFVELEARGHDKEMLNDIFRSMHTIKGAAGFLGFRNIVDLSHKAENILKRLREGEISISTSLMDAVLKSVDMLKLLLRHLKLKDGAEEDISPVVILLDNALNAASEPVHAAPAEIIAPVQAVVPPRTEPRKPEDKGKAALNQEEEKPAVNSLPEQPPVPAKQAVNLPAQESLQTLRIDVERVDKVMDLTGEIVLVRNRLLNLANYLEATYSDDKNIEHLLGTVAFLDLVTSDMQLAVMKMRMQPLKKVFGKFPRLVRDLSNNIGKDVELVLSGEDTEVDRSVIEHISDPMVHIIRNAIDHGLESRDERAGANKPVRGKLSIRAFQQGNTIIIEVSDDGKGIDLEKVKRKAVERRLITEEEAQRMTDDNAVNLIFLPGFSTMEKTTELSGRGVGMDVVKTNISKLNGYVEVMTRKGAGSTFRISIPLTLAIIQALMVRAGNSQFAIPLAPVEETLKVQRREIENITGQKALVVRDKVHPLFEMTDILNLDDRGAADSRYVLVIAIGDRRFCIAVDELLGQEEVVIKTIQGIETDSSFILGATVTGEGRVVLILDLAGISRNIIGTLKV
>212-49 # 17253 # 18509 # 1 # ID=217_20;partial=00;start_type=ATG;rbs_motif=None;rbs_spacer=None;gc_cont=0.517
MTIPANIIASRHRLSPDMGWLLYEVTREFSSSLEIDEVLGRVLSLTVSAIKAHVGSIFLLDADGKVVRSILARKDLPSEVRDSTIGAVMEKGFGGWVYKNTQADIISDTKEDSRWHVFPDDRLVTRSVIAAPLIRHDMTIGIITLSHPKPCHFGNRQLELLEAIAGAAAMAVENASLFKRVQDERSMLKRLDTQKNEFVSHMAHDLKSPLHVIFSYVELLHQFSGLNEEGKGFVKEIRTAIERMKSLISNILDINRIGMGIESEIVPVDLAFIVKDTIKNLQGLSREKGISLASGPGADLLPVNGSPVRLGQALINLAGNAIKFTPSGGAVIIQGAIEEGRVVIRVTDTGPGIPLELQHKLFQKFSKLNQKETRIQEGHGLGLAIVKSVIDAHKGEIWVESAPEKGSTFAFSLPLSMQ
>212-50 # 1268 # 1690 # -1 # ID=223_3;partial=00;start_type=GTG;rbs_motif=AGGA;rbs_spacer=5-10bp;gc_cont=0.456
MRDIVSIKVLSHPRYLSLIREVTARFCTFAGMDEDLTRGFKLAVDEACSNVIKYAYKGDTSERIVVKYAASRKGIRIIIEDSGEKARPELMKGRDLDEIRPGGLGLHFIKRVFDVVEYDPKKKNGNRLMLIRHGREKHGI
>212-51 # 5267 # 6844 # 1 # ID=226_8;partial=00;start_type=ATG;rbs_motif=None;rbs_spacer=None;gc_cont=0.501
MLVKKSFHSLTGKLILAIGTLMIAGSLLFWLFLFKHQEKELIQSSVKYGHSFVDYVRKSTRSGMLTVQGRLIQQTVEDVGVTEGIMNLRIFNSKGKISYSSDRSNIGTVLDKNSELCIRCHGISGPVKDTPNWTISKGKQYRTLNIVQPIYNEPSCYNASCHIHSKEQRVLGLVEADFSLELLDKSIMQQGIAITVYVVAFSFAISIALCVILWNFVSTPLALLSLGMKKVTAGDLDYKVAVIRKDEIGELANTFNIMNGELKKAKNELLEWGNTLEKKVQEKTEAIHRAQQQLVHSEKLASLGRMAAGVAHEINSPLTGIVTFGHLLQKKFPQGTEEREDLDVIIDQANRCANIIKGLLGFARASAADKALTNINDVLHSSLNIVRNKADFFNLIIATDLDPALKRVRADAPQLQQVFLNMIVNAADACEGKGTITIRTSNVTGNKQDFVEIEFRDTGCGIRDEDIEKIFEPFFTTKPVGKGTGLGLAVSHGIIQEHGGKITISTKIGEGTSFFIWLPAWKEEA
>212-52 # 2511 # 4346 # 1 # ID=227_5;partial=00;start_type=ATG;rbs_motif=GGA/GAG/AGG;rbs_spacer=5-10bp;gc_cont=0.501
MKKKIVISLVTFAILSSLGGIYFITAVQNSAESLYSLIRMHQVEILREHLVIQIRTVQSELQARGNTKMLSAHVGKAEAVMESCFGCHHTGDVQATLVELRSRLREYGGSVGKSILARTKGQGPTEEEKVAYGLGEGLIRQMDAMIVMTGGNLEMKTKVAVREIGQTKQTLFLLVAAGLILAAGLAVILVRSFTRPLHILLGATRRLKAGELDYRIEGLKDEFREVAASFNEMALSLKDQMHRNEQSRQDWEETFNAISDMIIIRDADFELVRANREAATLLGISESNGTAKCFKYFQDAGPSPEDCRICGCVKPMEPGSFEVFEPSINRFFEVRAMPRSRNGNGKGNAGMIHVIRDITERKRTEDAMQRAEQMRVVGEIAAGLAHEIKIPLTGIMMAMETVAADAELRERDRDALRRAATEAKRIQTLVRDLLNFAKPPKPQMIVVDINNLLDSTLSFSFNKGSNSAVPIEVKRVFDLSSPSVLADPMQMKQVFLNLFVNAADAMSEGGKLIVKSVSEERAGIVSIEVADTGKGIKEESLDKIFQPFFTTKAKGSGLGLAVTKRLVEQHGGAIGVSSVVGAGTVFTVRLPLAGVLNSSMSLRHEVDVIAG
>212-53 # 5429 # 9622 # 1 # ID=237_7;partial=00;start_type=ATG;rbs_motif=GGA/GAG/AGG;rbs_spacer=5-10bp;gc_cont=0.505
MTLRTRLSLMLSVFLVVIAVLAGGTIMIFDALNTHMAVLRTVSEETKLINELDRNINDLFETIRYWGITGDVRYKKQYSVKLRKVYESFATINNRTLRKPDIEKISARFQHVLGFAREIMGQKDPAGEPGTDVLMRNMEPLALEVIGSIDELQEHSVKSVLEVAQSVEKTKKRMITYHVSLIAFTSLVAVALFMSIRRTIASPFNELLKATAKIGSGDLAYRIGMRRSDEFGVIAARFDDMASELEISGRRLSRKLNETELLLDIARMAGATLDRKDALLHIAGTLAEKLNYADCSIYMLNPDKKTLCLEASNDPDSKSNRVCLDKEDHVALQVLAATEPLRIGLRPEEGGNGAQGAPDARDSILAVPIVRDGNCIGAIIIRNMEQYQFSDDEINILKIASHTVGAVIRNAELYQAARNQIDRMTVLFDLSRAITSLLDLEELLGKIAEEVARLVSSRGSIIRLIEENKLRIKTSYGLKKELEAMLELSLGEGIAGWVAEHGEPMLVENADSITVNLKVPGIDMKTAICVPLKVGDKVIGTLSLYDKFDDQGALAPFTPEDLTTVEGFASISSVAIEKARIYEREISLQRRALEEKKRLNILFDSVQGGIITLDRGFTITSANKYIEDWTGMSGENLLGKGSEEIFHDRIGICPHCASKLTFETGAINTITQSRGVNYAELTAYPIRNEAGEVVESVVFIMDITERILYQEETLSLYREVIQTKEYLESIISNSADAIVTSDLDGKVTSWNQGAERIFGFSEAAVIGSFLPFVPDFLHEKEIENIGRLKSGEVLKEETFRKTMDGAILEVSLTLSPIKDAGGEVIGICGISRDISEKKRVEKELIRRNQEISRLFFISSAMRSTLELDKLLRMVLTAVTMSDGMGFNRAILFLVDEEKAALKGVMGVGPATPEEAWRIWDDPSLRHKSLDEIMQDIVVNPLHRDSFLERLTVGIEISLAEDTVLTRAVKGKTPFNVQDVKQDPHSDLTLIQQLGTQAYAVVPLISRDNVIGLIWVDNYFNRKAITDEDMKFLASFSNQIASAIENARLFEQVSMAEQQLENIFESMSDMVYFNSHDYVVKRINKAVMNRLGLPSEEIIGKKCYELFHGTSEPYRKCPHHKTVTTKKAYIEELDDPYLGGTFLTSSSPIFDTTGEFIGSVHVVRDITELKQLQRRVVMSEKMAALGEVAAKVAHEIRNPLVSIGGFAKRLEKKLDGNLQEYAGIIVREVSRLEDILKEILGFVKEVRLVRGPVNLILLVDEVVKLMESYIEEGGINLRKEYQPVPDIFVDANRVRDAIVNIITNAVQSVAGTGTVTLKTYVLNDEAVLEVRDTGRGIPEDDIKSIFNPFFTTKASGTGLGLAITHRIIQEHNGRIEVESEVDKGSVFRVYLPIKEEQA
>212-54 # 14452 # 15021 # -1 # ID=238_18;partial=01;start_type=Edge;rbs_motif=None;rbs_spacer=None;gc_cont=0.467
LNNVQREKLEIIAEQARKGSSVVQGLLDFSRQSISKREPVSLNAIIENAVRLLSPQAQKSGISIEQELTDIPHIEADPRQIEQVIFNLILNAMQAIDTSGAVRVTTAKTASGNVEIRVKDTGPGIPKELQCKIFDPFYTTKPVGKGTGLGLSICLGIIRDHNGTIDVESRSGEGAIFIVRLPAEKENHG
>212-55 # 430 # 1542 # 1 # ID=240_2;partial=00;start_type=ATG;rbs_motif=GGA/GAG/AGG;rbs_spacer=5-10bp;gc_cont=0.484
MKKQNGRDHEPQAEGPADNAFIEKVVRSQAHWQATVDAVRDFIFVVDRDCRIRNANVSFAARYGCHPRELRGRDINELLGFEIPQPEELAADAGTTGAVITKEIMVNESSYVVSVFPARYDDEEVYVYVIKDITELIDLKGKLYHTYKLASLGRLVSGVAHELNNPLTGILGYTEILGLKVKDEAIRRDLDKIYKSAERCRVIIDSLLCFSRQQAPQKNLEYIHELIDKTVELRAYWHRNRKIEVIREYGEDIPLAYIDTQQIQQVVLNILMNAEDAIVESSQVGKIIIKVRYDRDRQRIMVSIADNGMGIPKENIPRIFDPFFTTKAVNKGTGLGLSISYGIVLEHGGSLHVECGEGADTVFNIELPLK
>212-56 # 5926 # 7968 # -1 # ID=245_7;partial=01;start_type=Edge;rbs_motif=None;rbs_spacer=None;gc_cont=0.449
AEAKSSARHELRLIGTFAHQAVLRHDYATVEEFLKQWGEEHEEIIELKAIAPNNFVMAHYISAVRPVYPFNFRHSVEFAGRDLITLEMTKDFLPVVKTLNKFIYYLITGSVFLVVMLGITIWYILKKLALMPLEREIAIRREAERKFRTILESAPDAMIFVDRDGKIMLINEQAEKLFGYPPEELQGEEIERLMPERFRGLHRKEREGYYFNPKSRPMGSGLELYGIAKDGREFPVDISLSPVETEEGVFVLADIRDITERRLSEEKIKRGFYFQSTISSILQTSLESAPLEEQLEHILDTILSIPFLSLQAKGSIYFTGDIAGDKPDMLIMKAQKGLSEAIIETCTKVPVGKCLCGLAASTKEIVLASCTDILHDINYKDMLLHGNFCVPILSGERVLGVMNLLVEEGYKENPEDRELLTSVAKTLAGIIERNRTEQEKQKLQEQLVQAEKLSALGRLTANVAHEIRNPLTSIGGYARRLNKTAPQGLKEKEYIEVIVSEVDRLERILRNVLTFSREARLNLTSCDINEVINESLRFYEVMCKEHSVRTETSLPVLPRIMIDKDMVRETINNIISNALDAMQGGGALTITTEMEPYRKKKYLTVKIADTGKGIPEDKLNMIFEPFFSTKLTGHGTGLGLSICKKIVEDHGGFIRAVSKEGKGSAFSLYFPYEVEGQTGR
>212-57 # 10504 # 11046 # -1 # ID=246_11;partial=00;start_type=ATG;rbs_motif=GGA/GAG/AGG;rbs_spacer=5-10bp;gc_cont=0.486
MEDISLHVLDIAENSLASGATLITISIAEKTEEDSFIVSIEDNGTGMPEEFVKNVLDPFCTTRTTRKAGLGLSLLAQSARETGGDITVRSVTGKGTLVRAVFHPSHIDMKPNGNIPATIITLITGNPQVDFIFTCSKNNRAYTLDTKLLRQALEDVPINTMDVLSAIKNDLIEALHDISL
>212-58 # 11512 # 14469 # 1 # ID=257_14;partial=00;start_type=ATG;rbs_motif=GGAG/GAGG;rbs_spacer=5-10bp;gc_cont=0.490
MFKGWILFLFILGYLGVLFIIAYIAERREKSGRSIVSNPYVYSLSLAVYCTSWTFYGSVGRAATSGFSFLTIYLGPTLMAALWAVLLKKIIRIAKQNRITTISDFIGVRYGNSLFLSAFVTIVAVVGITPYLGLQIKAIISTLTILAGQTKGMAAAGWYITLILGVFAIIFGARRLDSSERHEGLIFAIAFESLIKLVAFLMVGLYVTYYLFDGFGDIFDRIKDSEFGGLLFLGTGTQVSYTEWASLLFLSMTAIMFLPRQFHVAVVENSDISHVSKAMWLFPLYLLLINIFVMPLAFGGLLLGGSQADADIFMLTIPLGQGNLLIALLTFIGGFAAATGMIIVESLALSTMVMNNLIMPTVYRFAEKKLFEVIYPVFIINIKRLVIMGCIAFGYFFAVSVGEFYSLVDIGLKSFEAMTIFAPSIILGLYWKRGNKKGALAGIMAGFIIWFYTLIVPAMLKAGIIDEHGYFSMLINSEILNPHALFGLKGLDRWSHSLFWGLFFNLFFYISLSIFTKQDSEEERQSLIFVDSYTPQALPARADYTLQEIEAVLEQYLGKREAREIIDSFLMKNRLTRNSLAARELAMVRDEALRILSGALGSAIATIILEDKLLITEKERGELSDSIRQMTDTLRLSRQELEEANRSLAYLKEFSENIIESAPVGIVTVDAHRHITYWNREMEKMTQISKPETANRPVLSLLPWIPADTFEKNGQREMELQTPLQQSFKINISPFTDPSGGFVVIFEDVTEKKKMEEQLVQAVKLASIGKLTAGISHEIGNPLASISSLVQELRDLPVEACSEKTFFSESLLTINSHIERIARIVRSLGDFARISTREKTLSNLPEILERTINLVRYDKRFKHIDLKTEIGEVPLLKVNPDQLQQVFLNLILNAFDVMQDGGTLAVSMRQLDGFIEIGFRDTGPGIDSSVIDKIFDPFFTTKPLGRGTGLGLSICYGIIREHSGTITVKSEKGAGTAFYIRLPAD
>212-59 # 1740 # 4868 # -1 # ID=260_4;partial=00;start_type=ATG;rbs_motif=None;rbs_spacer=None;gc_cont=0.507
MKTRLFRITFAMLPTLGAFILQWMFWPAIQPYVWFLFYPAVFFSSWIGGLTAGLISTSVSLTIVWWFFIPPRYSFALESPMTFFSIGVFIVMGVFFSLSHGRLRKANKQAAEALEAASSANAELQSANEKVTRLYEKTRELDQLKTNFFANISHELRTPLTLILGPVAKRLAAGDLTDAERQELEVVERNARLLYRHVSDMLDVAKLESGRMKMQYALIDLAALTRFVASYFEILADENRIRFSVDAPETLPAQADAEKCERILLNLLSNAFKFTPDGGAVALTLSMEGQHAVIRVQDTGQGVSEDMRETIFEPFRQVEGGADRRFGGTGLGLAIVREFVGLHGGSVEVTSAPGGGGAFTVTVPIMAPKGAEIRAEPSVLDKEISRQSLEELQPRRTSPSCSVSDAGSDLQLVLIVEDNPDMNAFLAEALQKHYRVASAFDGEEGLHKALDLCPDLIVSDIMMPRMSGDQMIRALRSHREMEDVPIIVLTAKADDELRVRLLQEGAQDYIYKPFSLEELLARISRLLAERYRAGEKLRQSELLLKAIMDSTKGIVWVKDLDGRFIIINRYAEEALGLTQERLIGRTVFDLFPRELADKYADNDRIVLSSGKALAFEESASLTDGDHTYLSMKFPLRDVHGRIYALGAICTDITENRKLEDQLRQAQKMEAIGQLAGGIAHDFNNILTAIIGYGNIVLMKMAPDDPQKLNIDQILAAADRAAHLTKDLLLFSRKQISDKQPVDLNEIIKKVEKFLIRVIGEDIEFRSILEDQTIMIFADAHQLEQVLMNLATNARDAMPGRGTFSVAAARINLNEDFAATHGYGHPGPYALITVSDTGRGMNEETRQRIFEPFFTTKEVGKGTGLGLSVVYGIIKEHDGYINVYSEPGKGTTFRIYLPVTASEIWEEGKSYEKEYPAAGTETILIAEDDEAIRDLSKTVFEQFGYTVIEAVDGDDAVRKFADNKDRIHLVLLDLIMPKMNGKEAYDEIRKINPEIKGIFASGYAPDIVRQKVLLEKDLIVVFKPISPIELLKKVREVLDKGSG
>212-60 # 19245 # 21281 # 1 # ID=261_25;partial=00;start_type=ATG;rbs_motif=AGxAGG/AGGxGG;rbs_spacer=3-4bp;gc_cont=0.492
MKNLKFTLYIAASTLFVVSLFGVELHYMGLENVSFFTRVFLFALINLNIVALLTLMFFVGKNLIRIYFERKRRVLGYKFKTKFVVVLVGMTLIPSVFLFIVSSGIVTNYLDRWFDPQIRQPLNLAVEVARSAYEMQRQQTLAYARAFASGEALPEGLKRYSLTSIPENASETVKAGFEGREDVEVITGENGDIVRAVAPRNRQRPQDGIIVVESFMGKSISMNAGAIQEANRNYLALESWKIPIKTNYLLILGFSTLMMVFMALWSALRIARGITDPIQALAQATEEVARGNLNMSVEITRDDEIGLLAGSFNNMVRELKDNKESLQLAYAESDRRRLIIEKILENVNSGVISLDEGGNILTINTSACRILSISPEDLINRTYTVLLAHLNSEELKQAIKGIVIKDFKGMEKEIRVMVGGKLTLLRIFITGLRDSDNFMGTLVVFDDLTEVARAQRAIAWQEVARRIAHEIKNPLTPIKLSTEHMVKKWQNQDEDFGKVFVRATKTIIREVESLKRLVDEFSRFGKMPEVRKAPVFLSTIMEEVVTLYKGYKGIEMFFSSKGSEVPVELDAEQFKRVIINIVDNAIRAMQNQGRIDIMLEHDILSNRVYIDVSDNGPGIHEDDKERLFLPYFSTRKDGTGLGLAIASRVVTEHRGYIRVRDNKPHGTIFTIELPIKEG
>212-61 # 2476 # 4635 # -1 # ID=270_4;partial=00;start_type=TTG;rbs_motif=GGA/GAG/AGG;rbs_spacer=11-12bp;gc_cont=0.450
MRIIDRALKKLMTVKLYWLIGLSVVLSEILTGIIVSIMSVLFHGRVTHDLIITGIVTAFIVSLIIVSSIAYFIKQLQLSDEALRKSEELLSEAQRIAHIGSWTYDLAGHLTWSDETYRIYGVSPGVFTLNAEAFINLIHPDDRPAMQAWITACVAGEKPGEHEFRAILPDGAVRWIRGRGELKYEAENRPVYLTGTAQDITERKKFEKDLFQSKQDWEDIFNSITDMVTVHDTGYNIIHANKAAEKILGLPLITELKDNKCFKFYHGTNHPPEGCPSCDCLKTGLAATFEVFEHHLDKFIEIRAIPRFDSENRMIGLIHIVRDITERRKSEEQMQRLEDQLRQSQKMEAIGQLAGGIAHDFNNILTAIIGYSSLLKMKMNDNDPLINNIDQILASSERAANLTQSLLAFSRKQVTNPQPADLSGIINKVENLLKRIIGEDVELKIILADAPLTTMADSGQIQQVLMNLSTNARDAMPKGGALTISTEAIDADEGFIKSHGFGEPGSYALIEISDTGAGMDEKTRDRIFEPFFTTKEAGKGTGLGLTMVYGIVKQHNGYINVYSEQGHGTTFKIYLPLISAAAHKESKKEEAAVFFGSGETILLAEDDDDVRIFTKALLEEAGYEVIVASNGQDAVRLFRENEHKIDLLLFDVIMPLLSGKDAYTRIKRIRSDIKVLFTSGYPADFIRAHEITGDKLNYIAKPALPGELLKIVREILKTD
>212-62 # 2229 # 3737 # -1 # ID=275_3;partial=00;start_type=TTG;rbs_motif=GGAGG;rbs_spacer=3-4bp;gc_cont=0.484
MVSAQAGLTERGRFPDNNIMHISRKSIRDYFLGLSLNDKLVAMMVLLSLSLMVVYFSLYFQTERAMYREFESQTVELSKAIQVGVEEVTSTGATDEKRLQGYLKKLNTRGVKEISIISNSSDRIISSSDPKKIGKDLSTKRKELIFKAELGEPLSGEKHAYNVIIPVIAGEKHFGYIHLTINTEDFDVFMRKRLFQRILAVMLVFGIGTLLSVYLAKSYTRPIEEIVTAAQSVASGNLNQELNTDRKDEIGKLAQSFNHMVSRLRQQRDLEEKLRKAEHLAGIGQFATTIAHEIKNPLNFISLSIDLIRGRYKPAGNAGLDEFESLIVNIKNEIQRVSRFAESFLEYGRPLELSRRITDMGGLLDEVIVLVSAKAQVENITIRRSYESLPSLFIDPEFIKTCLYNIILNAFQAMPGGGTISISAKETEHKLELCFEDTGSGISEDKLPRIFDPFFTTKSTGLGLGLALTKRVIEEHKGKLEIKSTEGRGTTVFVFLPLDKTA
>212-63 # 1914 # 6704 # -1 # ID=276_2;partial=00;start_type=ATG;rbs_motif=None;rbs_spacer=None;gc_cont=0.483
MSALTEQPGARGSNNSQFPIVGIGASAGGLEAFTQLFKNLPADPGMAFVLIQHLAPTHESMLTELLSKASSMPVREVKDGMAVAPDNVYIIPPDKEMIIFQGVLHLVPRDEVKGQYMPVDSFLHSLAQDRRNNAIAVILSGTGSDGSMGARAIKGEGGIVLAQDETAKYDGMPRSAIDTGCVDFVLPTAKIADELLRISKHPYPADVRRGEPVQIIPAEENDLNRIFIMLRSAKGVDFTSYKRSTIMRRVNRRMLLQKIEGMKAYVAYLKENPSEIETLYQDILINVTSFFREPEAFETLKRSVFPYIFNKAGVDAPVRIWVPACSTGEESYSIAIALAEYMDSNKISRPVQLFATDIDDIAVEKARKGIYPENISRDVSPERLTRFFEKSGNGYVINKLVREMCIFAKQNMVKDPPFSKIDLISCRNVLIYFSTELQKKTVSILFYALNPNGFLMIGQSETVGEFAGLFSVVDKKHTIYSKKAETLMQIEATVVEPGKEKVVAKKAEAQPKGVFDIQKEADTIVLNKYSPAGFVVNDVMKILQFRGDTSPYLRPAPGQASLDLLKMVSEDLVAELRTLLHQAKKEDIPAKKEGARLKQGKRIKYINIDIVPFQARTSGERCFLVLFEDVGAGLKPAPTKSARTHKGDSQIAPTTDETMQLRQDLAASKAHLNAVTQEYEAANEELRALNEELQSSNEEMQSINEEMETAKEELQSTNEELTTVNDELQSRNEETMQLNNDLFNVLRGVEIPIIILGGELRIRRFNDAAARLLNLIPTDTGRPLSNIRTNIIIPDLEQMVLDVVNTLVVKVKEVQDVEGRWYSLTIRPYKTVDNRIDGVLMTLVNVDDMKRSLLRIKEAYAYANDIVETVREPLLILGPDLKVITANRSFYESFLADPAEIEGRYLYELGNGQWEIPELRKLLQEVLREKKSFSDFEVAVELPVIGRKTMMLNAREIRKEVYYPTPALSLEKEYAGMILLAIEDITERKLLEEEIKHMASFPQMNPNPIIEIESSGNILFHNDAVLETLRKLGAQEDVSLFLPEDISEILTDLEQKKELKYYREVMIKDTIFGEYIHLLLQFNVVRVYAADITDRKKTEEALRKSNTFNQSIIDSSNDCIKLLDLEGRLQYMSPGGQHQLGIRDMEKYLNVPYQEFWKGTDQQASLEAIHKAQQGQIASFQGFCPTVDGTPKWWDVAITPVIGADGKPEHLLAVSRDITKRREAEEALQAISDRYRSYIEVTGALGWTTNAGGEVVEDLPSWRKYTGQTYEEVKGQGWSRAFHPEDLAHALQIWKKAVEGKSSYAVEYRIRRQDGIYRDFMTRGMPVFREDGSVREWVGTCIDITERKKSEEALKTLNLELHSTASDLKAAYKDMESFSYAASHDLRSPLITIEGFSKILLEDHSEKLDDKGKDLLGRISNSAKKMNQLIADLLAFSRISTKEVRKAEFNMEALAQKLINELQPTIAERDIEFEVKQLPSAYGDLPMIGQILLNLLSNAIKFTQKRETAMIEVGGYSENNESVYYVRDNGIGFDMQYSDRLFGLFQRIHSAQEVEGTGIGLVIVKNIIEKHGGRVWAEGKPHVGATFYFTLPGKEG
>212-64 # 18542 # 20668 # 1 # ID=276_14;partial=00;start_type=GTG;rbs_motif=None;rbs_spacer=None;gc_cont=0.502
MRLPEFLGYRRAFLTFIAILLVFFVIVVTVIKAHEKDMLDEAHKNASRELELISNFARDAILRDDYAAIEEFLKRWGDEHQEVAELKAVTPNKFVLAHFKRDIFHDHSLLFRITVEHDQRELLTIEMTKDLSSVEDSLNRFIASLIWGAVFLLIILGGSLWYTLRRYALLPLEREIFIRTEAEKKFRKLLESAPDPMVYVDRAGRIVLVNEQTEKLFGYSQSELEGREIEIFIPERFREKHRDERAAYVLNPVARPIGAGIDLYGLSRDGREFPVDISLSPIETSEGLFVMADIRDISERKRAEEEIKRGYYFQTTINELLRISLEHISLEEQMDRILDTILSLPFLSEQAMGCIYLVENEPAVLVMKVQRGLPVSVLSACAKVTFGECLCGISASTREVIYEDSTQQAKEFHDMVPHAHYCVPIMSGGAILGVMNLYVEENHRRLPEEENLLISVAKTLAGIIERKKAEQERERLREQLNLAEKLSALGRLTANVAHEIRNPLTSIGGYARRFQKKLQGDSEEKEYAGIIISEVTRLEKILKSVLTFSRDAALKRRPEEVNSIIAESLALFELLCREKRIIIEKTLGKIPLVLVDKDRIREALLNLLSNAIDSMPKGGTLTVISKEEIIHNTPFISVQVTDTGEGIPEDKQRMIFEPFFTTKNFDQGTGLGLAICKKIVEDHGGSIGVSSSKGRGTTFSFSLPLSQE
>213-1 # 14713 # 18099 # 1 # ID=4_16;partial=00;start_type=ATG;rbs_motif=GGA/GAG/AGG;rbs_spacer=5-10bp;gc_cont=0.495
MHRIAVAASGDSGSALIPLLLNDSDIELVGIFDKKPESSENVLTRKWDIPVFSRIEDLGKAKPEVVINVTNEPKLSMQIREAFHHRVEVIESIGARFLAEALEKSKQTKIEAVKSAAEQKILSSLIEKAGPADSLKVFFDLALARILDMADAPAGCIASYSNWQMKMIAAKGLSRKFLESKSWSVMPDAIADRIFHDKEFGEISDTGTIPDPGNTALLSEKIKSVLICPVLLRNEIAGAIYIFDFRPREFSESQKTSLSVATGIVGMTIDRFSLLKGIEEYRSRFAGLAETCNDAALITDSQGMIISGNEAAASMLGYGKNELVGKSIKTIIRSGGPDIIIRKLIGKGFVLKDHEISVTDSSGREFEVRLNATALKDKLMHTFGMIFILASHPEEMGLKSALEKKSAAFEELTKTLEKKVIERTIELEKTNRALEQMNQTKGRFIANTSHELRTPLNSILGFSDVLLEKTFGPLNENQERYLKNINAAGRHLLELINNVLDIAKIDAGKYEITYETFRVEDLLHEVISIMKSLADKKSIELSSQSGPEVDCITADRVKIKQILYNLLSNSIKFTPEGGEAGVRVDFEEAAGNIYSLPDQAKGLIRFSVWDSGVGIGPEDRKRIFDEFEQVDTTLSREYGGAGLGLALSKKLVELHGGSMTVESALGKGSSFTFTVPVTSAVEVALPEEPEAIGLSFPWMRDEAPLILVVEDDNATAELLTLHLSQAGYKVAHAYNGEEAIEKALTMRPFAITLDVMLPKKDGWEVLQTLKCDPGTADIPVIIHSVIDNKELAFALGATDYLIKPLEKEALLAKLDELNSSGGKVLIPSSILIIEEEESVTNYFREIFEPQGYLIYTAADGKRGIDLAVTLRPSLILMDFGLSDMVSFEAIRELKENPYTRNIPIFILTERDISVEDRMSLMGKIERIVRKHAFDAKEMIDHIKELEVLYPRRAGLIDELTGVFSHRYFQIRLAQEVERATRYKLPLNLVLLDIDYFGNYVENNGQYHANNVLKGVADLLRMNIRGSDVVVRYGGDSFAIILPNTIISSGLSLSNRFNAIIKNYPFTHVESQPKNRITASLGIVFLDGQNPEDLILCAEKALASAIRKGGDRVEVYSGELHETEKALSQ
>213-2 # 8916 # 10292 # -1 # ID=9_7;partial=00;start_type=ATG;rbs_motif=None;rbs_spacer=None;gc_cont=0.511
MDEHSAITLSASAITALYPYVFFLDPQQEITWASPAVRRVLGSDPVGKDIFDVVSLPISGQGNRLQDFGQDRRRMFPIKIITPNGPLPLRALCLCSDDNAIIGLVAEPDLSTLEQLERFDIRMDDFFINDPHLDLLLMMGELTASKADLNNAVEELNRKQAELQEAGSYRQQLDARLKELVDQRHAMLNMIEDVEAARAEIQDLNKGLEKRVQTEIEKRREKEQLLIHQSRLAAMGEMIGNIAHQWRQPLTEVGLVIQDLGDAHRHGELDEAYMVRGISKAMQITRHMSRTIDDFRNFFRPEKTKRKFRVRDSLERASSFVESAFRNCGIRIELAGPEDITAVGFPNEFAQALLNVLNNARDALIERKVQNPVINITLFQENDRAVVTLADNAGGISPELVDRIFEPYFTTKEPDKGTGIGLYMAKMIIEKNMGGSLSVRNINGGAEFRIELAGAPAA
>213-3 # 13226 # 14797 # -1 # ID=9_11;partial=00;start_type=ATG;rbs_motif=AGGAG/GGAGG;rbs_spacer=11-12bp;gc_cont=0.470
MNKLSEFASEKLKNITILYVEDNEGIRNSLTTYLHRRFNTIHTASNGEEGLEKFSELNPDIVITDILMPVMSGLDMSRKIKELNPETRIIITTAYSEAAYIMEAMDIGVNRFIAKPIVNEQLFQAISDLAGALIHDRERGELQEQLRQAQKMETVGQLAGGIAHDFNNILTAITGYGSLLQGKLPKEDPLRKYADHIVSASEKAASLIRSLMAFSRKQIINPQPVDVNEIIRYMERFVSNLVGEDIEFKTYLQEGPLIIMADRGQLEQVLMNLITNARDAMPCGGSIIMETKTIDITKEYSMTHLFEKTGRYVCIMVSDTGQGMDEQTRKSIFEPFFTTKEVGKGTGLGLSMVYGIIKQHDGFINVYSEPSKGTTFKIYLPAVEKESVETEKPKQPLLHGGNESILIIEDDRDVLNFLKEVLNEHGYRTLTATDGEEGVKVFADNQDDIHLMLIDVVLPKKNGRESLNEIKKIRPNIKAIFMSGYTANIIHKRGILEPGIDFIMKPVMPDDLLIKVQEVLNRQ
>213-4 # 15099 # 16808 # 1 # ID=9_12;partial=00;start_type=ATG;rbs_motif=None;rbs_spacer=None;gc_cont=0.447
MKGYMLIIGPLILVVSVLITLNVFFQQSLQMDMAEQFNKQQLLLSGSLAESIKAHIYFLEKDVIHVSTMLSQGKINDAGNFQWLAESALIKKGIVRRSIGILNAQGGIVFYSGDEGILRPVVPEIVLLAGKLEAGDAGMIEAGGYIYVISPAYSGSAPGRIVFESTNINDIADHFVSSIKLGTRGHAWMMNKRGTLIYHPTQPDMVGGNIYSASRACFKCHVSFDLEKKIIEGKAGAYGRHIAATGEDKILAFSAVDMGNISWIIAVSSPYSEVTQVTRQSMRLYSYLIIAIFITTSIIAAALIIFNKKRIKAEEVEKRKDELEKYAVELERQINERTIELISEKDKIAHSEKLASIGRLAAGIAHEIGNPLTSIFSFVQILREMEDDRFKKESLETIYFHINRISGILKQLSGFSRMPGGQCRQCNVNEFIEASINLVQYDKKAKDVSIIKELSPVLPDTSIDGNQLSQVIVNLILNAMDAMPGGGNLTIRSFATERDVVIQFMDEGVGIPKEDLARVFEPFYTTKEKGTGLGLAVSYDIIKKMNGALSVESETGKGSVFTITIPISR
>213-5 # 23890 # 24999 # -1 # ID=9_22;partial=01;start_type=Edge;rbs_motif=None;rbs_spacer=None;gc_cont=0.466
IKNNRNTLIDRSKIAIFSALFIIIGLSSVIFIVIIRGITIPINSLIRGIQTIASGDFSRRVEIRTKDEIGFMAQAFNNMGEKLSSINEEKDKLLNTLKDFNEELERKVKSATDALRLAHENMVRTETLAAIGTLAAGVSHEISTPLNTIIGFTQLLISGFAEGSQERADMTVIEQEAMRTKKIVLGLLNFARAGGHEEKTICLNDIVTETLALIEYQPAIKKITVKKELAEDLVFINADPLQLKQVFLNIILNAIQAMPEGGELGITTGNTTGGVEIAVSDTGPGISKEEQQKIFQPFYTTKRDGTGLGLSISYGIVKEHGGEILVDSSAGKGTIFRILLPSNIIMPPGDQADTPPGQKADIAGPAIRA
>213-6 # 8121 # 8783 # -1 # ID=11_12;partial=01;start_type=Edge;rbs_motif=None;rbs_spacer=None;gc_cont=0.407
RKNMLSMFAHDMKNPAVTSEGFLSRLISGKIGTLTEEQQDYLEIIHSELNKLSELISDFLQFSRFEAIEYKPVYAPFNIEEEIRKNVEAEKVEAEKKKIIISFEQVDTTTPIVNADAAMVNRVIRNFLDNAIKYTDPGGAVTIKISDRDNEVLVSVKDTGIGIPEDHLPYIFDAFYRAGNSKGSGLGLSIAKAIIEGHGGRIWTESIPANGSTFSFTLPK
>213-7 # 1914 # 6704 # -1 # ID=15_2;partial=00;start_type=ATG;rbs_motif=None;rbs_spacer=None;gc_cont=0.483
MSALTEQPGARGSNNSQFPIVGIGASAGGLEAFTQLFKNLPADPGMAFVLIQHLAPTHESMLTELLSKASSMPVREVKDGMAVAPDNVYIIPPDKEMIIFQGVLHLVPRDEVKGQYMPVDSFLHSLAQDRRNNAIAVILSGTGSDGSMGARAIKGEGGIVLAQDETAKYDGMPRSAIDTGCVDFVLPTAKIADELLRISKHPYPADVRRGEPVQIIPAEENDLNRIFIMLRSAKGVDFTSYKRSTIMRRVNRRMLLQKIEGMKAYVAYLKENPSEIETLYQDILINVTSFFREPEAFETLKRSVFPYIFNKAGVDAPVRIWVPACSTGEESYSIAIALAEYMDSNKISRPVQLFATDIDDIAVEKARKGIYPENISRDVSPERLTRFFEKSGNGYVINKLVREMCIFAKQNMVKDPPFSKIDLISCRNVLIYFSTELQKKTVSILFYALNPNGFLMIGQSETVGEFAGLFSVVDKKHTIYSKKAETLMQIEATVVEPGKEKVVAKKAEAQPKGVFDIQKEADTIVLNKYSPAGFVVNDVMKILQFRGDTSPYLRPAPGQASLDLLKMVSEDLVAELRTLLHQAKKEDIPAKKEGARLKQGKRIKYINIDIVPFQARTSGERCFLVLFEDVGAGLKPAPTKSARTHKGDSQIAPTTDETMQLRQDLAASKAHLNAVTQEYEAANEELRALNEELQSSNEEMQSINEEMETAKEELQSTNEELTTVNDELQSRNEETMQLNNDLFNVLRGVEIPIIILGGELRIRRFNDAAARLLNLIPTDTGRPLSNIRTNIIIPDLEQMVLDVVNTLVVKVKEVQDVEGRWYSLTIRPYKTVDNRIDGVLMTLVNVDDMKRSLLRIKEAYAYANDIVETVREPLLILGPDLKVITANRSFYESFLADPAEIEGRYLYELGNGQWEIPELRKLLQEVLREKKSFSDFEVAVELPVIGRKTMMLNAREIRKEVYYPTPALSLEKEYAGMILLAIEDITERKLLEEEIKHMASFPQMNPNPIIEIESSGNILFHNDAVLETLRKLGAQEDVSLFLPEDISEILTDLEQKKELKYYREVMIKDTIFGEYIHLLLQFNVVRVYAADITDRKKTEEALRKSNTFNQSIIDSSNDCIKLLDLEGRLQYMSPGGQHQLGIRDMEKYLNVPYQEFWKGTDQQASLEAIHKAQQGQIASFQGFCPTVDGTPKWWDVAITPVIGADGKPEHLLAVSRDITKRREAEEALQAISDRYRSYIEVTGALGWTTNAGGEVVEDLPSWRKYTGQTYEEVKGQGWSRAFHPEDLAHALQIWKKAVEGKSSYAVEYRIRRQDGIYRDFMTRGMPVFREDGSVREWVGTCIDITERKKSEEALKTLNLELHSTASDLKAAYKDMESFSYAASHDLRSPLITIEGFSKILLEDHSEKLDDKGKDLLGRISNSAKKMNQLIADLLAFSRISTKEVRKAEFNMEALAQKLINELQPTIAERDIEFEVKQLPSAYGDLPMIGQILLNLLSNAIKFTQKRETAMIEVGGYSENNESVYYVRDNGIGFDMQYSDRLFGLFQRIHSAQEVEGTGIGLVIVKNIIEKHGGRVWAEGKPHVGATFYFTLPGKEG
>213-8 # 18542 # 20668 # 1 # ID=15_14;partial=00;start_type=GTG;rbs_motif=None;rbs_spacer=None;gc_cont=0.502
MRLPEFLGYRRAFLTFIAILLVFFVIVVTVIKAHEKDMLDEAHKNASRELELISNFARDAILRDDYAAIEEFLKRWGDEHQEVAELKAVTPNKFVLAHFKRDIFHDHSLLFRITVEHDQRELLTIEMTKDLSSVEDSLNRFIASLIWGAVFLLIILGGSLWYTLRRYALLPLEREIFIRTEAEKKFRKLLESAPDPMVYVDRAGRIVLVNEQTEKLFGYSQSELEGREIEIFIPERFREKHRDERAAYVLNPVARPIGAGIDLYGLSRDGREFPVDISLSPIETSEGLFVMADIRDISERKRAEEEIKRGYYFQTTINELLRISLEHISLEEQMDRILDTILSLPFLSEQAMGCIYLVENEPAVLVMKVQRGLPVSVLSACAKVTFGECLCGISASTREVIYEDSTQQAKEFHDMVPHAHYCVPIMSGGAILGVMNLYVEENHRRLPEEENLLISVAKTLAGIIERKKAEQERERLREQLNLAEKLSALGRLTANVAHEIRNPLTSIGGYARRFQKKLQGDSEEKEYAGIIISEVTRLEKILKSVLTFSRDAALKRRPEEVNSIIAESLALFELLCREKRIIIEKTLGKIPLVLVDKDRIREALLNLLSNAIDSMPKGGTLTVISKEEIIHNTPFISVQVTDTGEGIPEDKQRMIFEPFFTTKNFDQGTGLGLAICKKIVEDHGGSIGVSSSKGRGTTFSFSLPLSQE
>213-9 # 1740 # 4868 # -1 # ID=26_4;partial=00;start_type=ATG;rbs_motif=None;rbs_spacer=None;gc_cont=0.507
MKTRLFRITFAMLPTLGAFILQWMFWPAIQPYVWFLFYPAVFFSSWIGGLTAGLISTSVSLTIVWWFFIPPRYSFALESPMTFFSIGVFIVMGVFFSLSHGRLRKANKQAAEALEAASSANAELQSANEKVTRLYEKTRELDQLKTNFFANISHELRTPLTLILGPVAKRLAAGDLTDAERQELEVVERNARLLYRHVSDMLDVAKLESGRMKMQYALIDLAALTRFVASYFEILADENRIRFSVDAPETLPAQADAEKCERILLNLLSNAFKFTPDGGAVALTLSMEGQHAVIRVQDTGQGVSEDMRETIFEPFRQVEGGADRRFGGTGLGLAIVREFVGLHGGSVEVTSAPGGGGAFTVTVPIMAPKGAEIRAEPSVLDKEISRQSLEELQPRRTSPSCSVSDAGSDLQLVLIVEDNPDMNAFLAEALQKHYRVASAFDGEEGLHKALDLCPDLIVSDIMMPRMSGDQMIRALRSHREMEDVPIIVLTAKADDELRVRLLQEGAQDYIYKPFSLEELLARISRLLAERYRAGEKLRQSELLLKAIMDSTKGIVWVKDLDGRFIIINRYAEEALGLTQERLIGRTVFDLFPRELADKYADNDRIVLSSGKALAFEESASLTDGDHTYLSMKFPLRDVHGRIYALGAICTDITENRKLEDQLRQAQKMEAIGQLAGGIAHDFNNILTAIIGYGNIVLMKMAPDDPQKLNIDQILAAADRAAHLTKDLLLFSRKQISDKQPVDLNEIIKKVEKFLIRVIGEDIEFRSILEDQTIMIFADAHQLEQVLMNLATNARDAMPGRGTFSVAAARINLNEDFAATHGYGHPGPYALITVSDTGRGMNEETRQRIFEPFFTTKEVGKGTGLGLSVVYGIIKEHDGYINVYSEPGKGTTFRIYLPVTASEIWEEGKSYEKEYPAAGTETILIAEDDEAIRDLSKTVFEQFGYTVIEAVDGDDAVRKFADNKDRIHLVLLDLIMPKMNGKEAYDEIRKINPEIKGIFASGYAPDIVRQKVLLEKDLIVVFKPISPIELLKKVREVLDKGSG
>213-10 # 2511 # 4346 # 1 # ID=32_5;partial=00;start_type=ATG;rbs_motif=GGA/GAG/AGG;rbs_spacer=5-10bp;gc_cont=0.501
MKKKIVISLVTFAILSSLGGIYFITAVQNSAESLYSLIRMHQVEILREHLVIQIRTVQSELQARGNTKMLSAHVGKAEAVMESCFGCHHTGDVQATLVELRSRLREYGGSVGKSILARTKGQGPTEEEKVAYGLGEGLIRQMDAMIVMTGGNLEMKTKVAVREIGQTKQTLFLLVAAGLILAAGLAVILVRSFTRPLHILLGATRRLKAGELDYRIEGLKDEFREVAASFNEMALSLKDQMHRNEQSRQDWEETFNAISDMIIIRDADFELVRANREAATLLGISESNGTAKCFKYFQDAGPSPEDCRICGCVKPMEPGSFEVFEPSINRFFEVRAMPRSRNGNGKGNAGMIHVIRDITERKRTEDAMQRAEQMRVVGEIAAGLAHEIKIPLTGIMMAMETVAADAELRERDRDALRRAATEAKRIQTLVRDLLNFAKPPKPQMIVVDINNLLDSTLSFSFNKGSNSAVPIEVKRVFDLSSPSVLADPMQMKQVFLNLFVNAADAMSEGGKLIVKSVSEERAGIVSIEVADTGKGIKEESLDKIFQPFFTTKAKGSGLGLAVTKRLVEQHGGAIGVSSVVGAGTVFTVRLPLAGVLNSSMSLRHEVDVIAG
>213-11 # 3533 # 4552 # 1 # ID=35_4;partial=00;start_type=GTG;rbs_motif=GGAGG;rbs_spacer=5-10bp;gc_cont=0.439
MRQSYSFITDNDLRITGWNERVAELTRQTALSVLGRKYYEVVPRIFVDDDDALSLSLRTKKDLVLKEYSFHCIYGQVKADVFINSSTASDGKSTEAKVTISHLTDCPVTDKLRESQRFIDIGKTASWLAHGVRNPLNAIKGSVVYLRGKYSDEPTLIEFTKIMEEEISRLDKFISQFLSRSLSDIELSSLDINMLLKKIKAFTALQTYAANIEVMYEYGDCPAIRANAFQLEQAILNVINNSVEAMRSGGRLFVRTGVEKRADADFIVIEISDTGSGISASDKSRRKTAAVNSGRGFGLSITREALQYYGGHLEIRSEKNKGTATRLYLPVTTDFSERP
>213-12 # 22257 # 23894 # -1 # ID=36_22;partial=00;start_type=ATG;rbs_motif=None;rbs_spacer=None;gc_cont=0.486
MRLKLGLKYILATALVLLIVMGITLGIIAGRYEDLVIEQTKIQAKALFQQIVITRRWVADHGGVFVEKLPWVEPNLYLKDPLMIDREGRRYVKENPAMVTKQLSKYAQRDKLFSFHITSLKLINPENAPDAFERSALREFEERKTGEASRIEKIGRAVFFRYMAPLYVEQACLECHLKQGYRVGDVRGAISISVPMDYAFSVIATERRYMLLGGLATVAVLMIAHYLITRKMVIMPISRIRAHMLDFSGHGNSDVPVIETGDELEDLSRSFVAMAKAIDSYHGCLQEKIESATQELIEKNKALLRLNRSKSDFIAKISHELRTPLTSIKGAMDYLSVRMSLKGDGGGDDAAVFFDVIKKNAERLIRLVNNIIDYERIELGEFGMHFREVPLKEVLNEVSIGFRSEAEQKGVRMRLESDDVTVSADEDRIKQVLINLISNALNFSPESSEIIVSVKEDNGHALLTVTDSGSGIAEGDIPLIFDQFYSKGTKNGTGLGLAICKGIVEAHGGRIGVNSEAGRGSSFYFRIPKVRTGIYGQEKETACNR
>213-13 # 3197 # 5287 # 1 # ID=39_4;partial=00;start_type=ATG;rbs_motif=None;rbs_spacer=None;gc_cont=0.474
MNKKALNILLIEDNPGDARLIREMLEEVKVLRFSLVHSGTFSGGCEELGRHEFDVILLDLGLPDSSGLEVIYEVKKTAPDSAIVILTGLDDEESALLSLQMGAQDYLVKGRLDSSLLVRSLRYAIERKQAEVLLTKAKDDLEVRVRQRTADLLIANETISASNALLKLYSRTFSREEYLDSVLELVGKWSACRSFGISGIRILDDKGNMPYASYKGFSSEFCKQEAAVSVNNDICICARVIKEKPEQQELSFISPGGSFYCNNFVEFVTSLKKEEKNSYRSGCIQSGFISMAIIPIRYQNRVVGVFHLADKIGGKASLKCIEFMDSMMLLVGEAVHRYRVEEDRARLTAAAESAIDAIVITDTEGKVQYMNPAFEHITCYSREEVIGRDLHFLDSGRHDEAFYMSIRETVRQGKVWTGLMVSKKKDGALYQEDLTIAPVKDYAGRISNYTMIRRDVTDKLRFESIAEAVNTMNNIGYVFSGIRHEIGNPINSIKITLTLLKSNMDYYSKETIQTYIGRILDEVLRIEYLLKNLKTFNMYETPELRDISIQDFLEKFLLLSKTDYEKKGIAITTSMEPGAEFCHTDPRALQQVLLNLFTNSVDACEARPGPRISIAVSKASGMIRMRISDNGCGMTEEQHRNMFKPFYTTKSDGTGLGLVIAKKMLAKMDSSIEVTSRVNEGTEVSIFMPEGKSENR
>213-14 # 3038 # 5047 # -1 # ID=58_4;partial=00;start_type=ATG;rbs_motif=GGA/GAG/AGG;rbs_spacer=5-10bp;gc_cont=0.494
MMRFSSRRVLRSLAFKTIAPVIFMALVSWVGLFLFVIRSISNIASSGTHGTIADHAVHADFVRNVQIAFIITAVILLGATLLFIYSLRKNIRGPLDKILAPVRHGLPPGYHGITEFELLSDSIRTAMDLWERENRMLNNVYHIAAIKRGRDFFDEVVMAISRLFAMHPMISKPNPDHRSEHIVSMYINGEFRRGFDIDLTGTPNETVLSKKHIFIIEAGLREQFPQNREFAETKAEAFIGFSIFNSRGEAIGIVSAFGPKREFTESDIKVLQTIGQLVASEIERMDEEREKEEILEQLHQSVKMEAIGTLAGGIAHDFNNMLQGILGHATLLKAQISPGTRIYESADTIEHISERAAQLTRQLLGFARKGKYIVEPLLVNEIIDTVLKIISKTFDRKISIRTTLSNEPMVIEGDRSQIEQVIMNLCLNARDAMPEGGVLSIDTSLSPVAAGLHHEKSSDQAIIRISDTGIGIDKEVMKHIFEPFFTTKEIGKGTGMGLAMVYGVVRNHNGSISVESSEGRGTTFTVAFPAVNKYIALENSAPQEPVQGQGTILIVDDEEFIRNILKTMVEELGYRAFLADSGAEAVAIYSDQWEIIDLIILDFIMPDMNGKETFDRLRQISSKARVLVASGHATAEATGLSAGDTGYDFIQKPFRMHEIAEKIQSLLSV
>213-15 # 3163 # 5586 # -1 # ID=60_4;partial=00;start_type=ATG;rbs_motif=AGGAG/GGAGG;rbs_spacer=11-12bp;gc_cont=0.496
MTEKFAGALVTGVDLPPECQFGRAVFDSLKEAISIIDPITMRIIFVNNAFLQEVDMEEEAVTGRLCYEVSHKLKEACSGPAHACPMPALLSSGQPQEVRHMHWSSDGKKRIVEVSVSPVKDTDGRIAQVVHVCRDVTERWQAEEELKQSERKFRELFDSSLDGVFSTDKEGVYTMINRAGAEMFGHGHPSEMIGRQACEYWLDQDEGKSFVRSIRQKKFLKAWPVPSQRRDGSAIHIETTSRVIEDEEGRFLGIEGILRDVTGRIRTEEELKQNQRDLIKKHEELQRLFKHVELVKKEWELSMDCTGSMVILADREGKIKRCNRGFMEFAGKPYEEILWRDWAEVFSEKGLINDQMSDEKYGEAVELFDKGSERWFVLNTYPYEDQKSGITGSVLTLNNITEMRNMTQALEITNTEIEKNRISLQTALDELSHLIEQVIFKKDFSVRFSNPHIRKCSEVKNCGHADCSSYQKEAHRCWQEAGTFCAQKIQGVFAERLGSCSDCDVFKFATLDPIYHIGESFNNMMHILERQHIELEKAYNDLKDVQSQVLQQEKMASIGQLAAGVAHEINNPTGFIMSNLGSLQKYVDKLTEFIGFQSEAVVGLASEKAEEVAVKRKALKVDYIMDDLKSLVRESLDGAERIKKIVQDLKSFSRVDESELKPADINAGIESTVNIVWNELKYKAVVKKDYGDIPLTKCNPGQLNQVFMNILVNAAHAIDKQGEIGIRTWEEGEHINITISDTGCGIPAEKINRIFEPFYTTKEVGKGTGLGLSIAYDIIKKHKGEIGVQSEQGRGTTFVVRIPVVEG
>213-16 # 7740 # 10739 # 1 # ID=60_8;partial=00;start_type=ATG;rbs_motif=GGAG/GAGG;rbs_spacer=5-10bp;gc_cont=0.498
MAVQRKTKSSLEQLETRLLMMSSIVENSNNFIGLCTPDLKPFFINRAGREMVGLGPDVDIRKTQLLDYIWPEDRKLVEATAFSSLRQGICSSGEMRFRNFKTGKPIQTVWNAFVIEDESGRTIAWATNSPNLSRQKENELRRVKKELEVRVKERTEELVEKARILESFYEHTQTCLMFLDKHFNFIRVNKAYALASGHKVSDFDGHNYFTDYPSDELRAKFQRVVETRQPYSVVNYRPSEFQDLPERSISYWDLYVAPVLKGSGEVDFLFFSLIDVTKRKKAEESMARLTLLYAVLSRVNEAIVHVRGANELYSKVCRIAVEYGRFKMAWIGIADPDTGRVNPVADYGDSRGYLDNITIHAADAPDSYGPAEKAIAEKRYTVCSDIAHDPAMLPCRDIALLHGFRSSAAFPFFTASGVIGTFMIYADTPRFFTDEEISLFQSLVRNISYAIDSMSSEEMRLEAENALRKSASEIQDLYNNSPCGYHSLSKAGLIIRINNTELDWLGYSREEVAGKIKFIDLLTPGSSRAMKTNLIRLKKTGRITDLELEMVRKDGTVLPVLLNATAISDKNGRFLMCRSNIFDITGRKEAEFRTSATNELLKLFSQTMLRKEYLDALVKHLKRWSGSDCAGIRVLDEDENIPYCSSTGFSRDFCAQEDRLSIRKNSCACTRIIAGGRIPEDSPFLTPDGSFVCNDSSHMSPVKKKSQPAPYRGACIQHGFASIAVIPVRYRDKVFGAIHLADRRKGWFQPGIIQFIESVTPLIGEALYRFYIEEALIISHERLRSLSIHLQAAREEESTRIAREIHDDLGQTLTAAGLELSRISEKNRFQGPVSDKLRTAAEIIDGAVQDIQRICSELRPRVLDHLGLQAAVEWQANKFSMRTGISAALDLTSISKTLPAAISTAMFRILQEALMNVARHSGATEVSIYMKTENHTLVLRVRDNGKGATKQKLFSQKSFGILGIRERTHDLGGTATFNSIRNKGTTVMVTIPLKGRNHV
>213-17 # 2445 # 3830 # 1 # ID=65_5;partial=00;start_type=ATG;rbs_motif=GGA/GAG/AGG;rbs_spacer=5-10bp;gc_cont=0.506
MRNKLFFSFLAVVILALISSLIYEQFIIRDFEDYTNGTQQDSLYWIMASVEGSYADGKWDITLLQEAVRWAVMLGYDVKVMDIGNREVAGTDTVLGRLSPAMKRRLGSVIGPDRAEGEFETYPLYEGGRKLGSLLARKLNRPEVQRKEEIFRERGRFFLFVSFLIAGGGSVLLSVFFTLFFSRPLKKMSRAVEAMAAGDLTVRIEGLARDELGQLAERFNFMAEALEREDSLRKRLTSNIAHELRTPLAIMKASLEAMIDRVVEDQGQGLENIRVEVERLISLVSGIEDITRAEASFFAPMELIDIDLHAFLARMINSMAPLAAEKGLKLTLAQHSATPWQARVIADEGKLASIVRNILSNAIKYTEKGDIRLDYGINCGPECGNEKNRFFIEVRDTGSGIPEDKIHLVFRRFYRGNNSTGLGLGLAIVKELLNVMGGTIEVKSAEGEGSVFTIRLPVKQG
>213-18 # 14452 # 15021 # -1 # ID=67_18;partial=01;start_type=Edge;rbs_motif=None;rbs_spacer=None;gc_cont=0.467
LNNVQREKLEIIAEQARKGSSVVQGLLDFSRQSISKREPVSLNAIIENAVRLLSPQAQKSGISIEQELTDIPHIEADPRQIEQVIFNLILNAMQAIDTSGAVRVTTAKTASGNVEIRVKDTGPGIPKELQCKIFDPFYTTKPVGKGTGLGLSICLGIIRDHNGTIDVESRSGEGAIFIVRLPAEKENHG
>213-19 # 279 # 1745 # 1 # ID=72_2;partial=00;start_type=GTG;rbs_motif=GGAG/GAGG;rbs_spacer=5-10bp;gc_cont=0.483
MKYPELLNLTLQRKFVLLTSASIIFLMTLLGFWMAKRESTILYSEIEKRGRLLAETLAIPVVNDLIYERLGLVEEGGLIDNYITEIFGNQDIGLLYIAVLDSQGRVFSHNDFHEFGKIYSDPMTLKALEAEDTLAQRFFDKESGHDAVVFSTPLSIGKKKWGTLKLAVSLEKLENEVRSVMLRIVIFTLLVLAAGFGLILVLSRRFIGPITHLAGAMEKAGADFLDVKVDIRGHDELALLGDRFNSMMARIRQANDELKKTHEKLVRSEKLASIGILASGVAHEINNPLGGLFNCLQMLVSNIEKPVLRDKYLGLAREGLEQIENTVSRLLWMSRKTEHMPVEVNVKSAVEGAYAFLRYRLDRDRIGFMNKVSDDLLINFDVHDFQQLLMNLFINALDSMKKGGIIEVRGYRQDSMIRLEFIDQGEGILPENIGRIFDPFFTTKPPGEGTGLGLWLTYEIIRNYGGEITVESEPGKGSRFVITLPGAR
>213-20 # 17253 # 18509 # 1 # ID=74_20;partial=00;start_type=ATG;rbs_motif=None;rbs_spacer=None;gc_cont=0.517
MTIPANIIASRHRLSPDMGWLLYEVTREFSSSLEIDEVLGRVLSLTVSAIKAHVGSIFLLDADGKVVRSILARKDLPSEVRDSTIGAVMEKGFGGWVYKNTQADIISDTKEDSRWHVFPDDRLVTRSVIAAPLIRHDMTIGIITLSHPKPCHFGNRQLELLEAIAGAAAMAVENASLFKRVQDERSMLKRLDTQKNEFVSHMAHDLKSPLHVIFSYVELLHQFSGLNEEGKGFVKEIRTAIERMKSLISNILDINRIGMGIESEIVPVDLAFIVKDTIKNLQGLSREKGISLASGPGADLLPVNGSPVRLGQALINLAGNAIKFTPSGGAVIIQGAIEEGRVVIRVTDTGPGIPLELQHKLFQKFSKLNQKETRIQEGHGLGLAIVKSVIDAHKGEIWVESAPEKGSTFAFSLPLSMQ
>213-21 # 2484 # 4370 # -1 # ID=75_4;partial=00;start_type=ATG;rbs_motif=AGGAG;rbs_spacer=5-10bp;gc_cont=0.491
MRVFIIDDRQEDRESLKELLSAYDYEVAAVADGAAGIEYLKRCEADVVLLDIVMQDKAGIECLKDIKALNPDQDVILITAYATLERAVEGLREGAYDFLKKPFSREELFMSLDRIKQKRLTEKRLRESEAFLESVLNAIGEAVVVIDRDFRILKANKGYSEQTRFSLDEIAGRHCYEVSHHLSQPCDEVGEECAVRKAFEDGMHHSAVHRHKTKEDETIFVRTNAYPLADAAGNIYAVVETVEDITDMKRLEDEKERLKEQLIQSQKMEAIGNLAAGIAHDFNNMLTGISGFAELALAKAESEDMRKYLEHVVEMSDRAASLTNHILIIGRKAPVKKKLLDLNQFVKDSISSIKRMVEENTIMSVDYFESGLPVEADEGQLYQALLNLIINARDAMPGGGRILVKTGVDDKAGHVFFSVKDTGHGIPEDIRERIFEPFFSTKEMGRGTGLGLAIVYSIIQNHNGWIDVVSGKDIGAELKVFLPRSSAAVEQTVAAKEDKDAAEGNGKTILIVDDEKIVRGFLKELLSLHGYDAITAEDGYEAMDMFSRNPAGFDLIILDRIMPGLSGIEVMKRIKETRPGQKIILATGYAMPSELEESEKLCMKILFKPIKGADVLRVVKEALEQRQG
>213-22 # 4367 # 5422 # -1 # ID=75_5;partial=00;start_type=ATG;rbs_motif=AGGA/GGAG/GAGG;rbs_spacer=11-12bp;gc_cont=0.485
MHLNDMGKGDISISFIENMPDAAFVIDRECRVVHANLKARQLVSKEEPTGEYCYALLHGYDEPCPVPLTECSVRAVFQTGAPASIESSHIGAEDETMVHEIMAFPIDSGAQKALSYIGVIVRGKSTFSDERLVHIGKMAALGTMLIHIVHNLNSAMYVINNYIGAIGKKCEKGLVSEDIIENFSKLSKAAEYGSGLTTTLLDYMRSTNGALQKIYLKDAIEEITDIFSSAFAHLNIKTELDFLPGGVRVERRSILTVLFCMIQNAMEAMEKGGTLSIVLRDNEVTISDTGRGMSEEVKKMLFKPFFTTSPKGTGLGLYITRLAMEHMGGVILMESREGEGTKVRLIFKELK
>213-23 # 2775 # 3827 # -1 # ID=79_5;partial=00;start_type=GTG;rbs_motif=GGA/GAG/AGG;rbs_spacer=5-10bp;gc_cont=0.480
MSAIALKSAEETSHISPGDYTRAILNILEDFSEEKAGLERTQRAVINIIDDSSMEKMNLEGAQRAVLNILEDFTNEKGRLEETQRAVFNVLEDFSDEKFRLEGTQSAMLNLLEDFDVEKAKTEAINKELISKEERLRLTLDEKENLLKEIHHRVKNNLQIIHSMLNLQMSYVRDEAAIELFKESKNRVYSIALIHEKLYQSESLAMIDFPEYIRSLTNNLFLSYGVSEAVIIPKINVESVALDIDTLIPCALIITELISNSLKHAFPGLSAHGDMKGEIRISLRHDADNNLMLTIGDTGAGMPAGVNNVENPKSLGLKLVNVLVNQLRGTIRIGRGGQGTEFVIVFKSKR
>213-24 # 19245 # 21281 # 1 # ID=81_25;partial=00;start_type=ATG;rbs_motif=AGxAGG/AGGxGG;rbs_spacer=3-4bp;gc_cont=0.492
MKNLKFTLYIAASTLFVVSLFGVELHYMGLENVSFFTRVFLFALINLNIVALLTLMFFVGKNLIRIYFERKRRVLGYKFKTKFVVVLVGMTLIPSVFLFIVSSGIVTNYLDRWFDPQIRQPLNLAVEVARSAYEMQRQQTLAYARAFASGEALPEGLKRYSLTSIPENASETVKAGFEGREDVEVITGENGDIVRAVAPRNRQRPQDGIIVVESFMGKSISMNAGAIQEANRNYLALESWKIPIKTNYLLILGFSTLMMVFMALWSALRIARGITDPIQALAQATEEVARGNLNMSVEITRDDEIGLLAGSFNNMVRELKDNKESLQLAYAESDRRRLIIEKILENVNSGVISLDEGGNILTINTSACRILSISPEDLINRTYTVLLAHLNSEELKQAIKGIVIKDFKGMEKEIRVMVGGKLTLLRIFITGLRDSDNFMGTLVVFDDLTEVARAQRAIAWQEVARRIAHEIKNPLTPIKLSTEHMVKKWQNQDEDFGKVFVRATKTIIREVESLKRLVDEFSRFGKMPEVRKAPVFLSTIMEEVVTLYKGYKGIEMFFSSKGSEVPVELDAEQFKRVIINIVDNAIRAMQNQGRIDIMLEHDILSNRVYIDVSDNGPGIHEDDKERLFLPYFSTRKDGTGLGLAIASRVVTEHRGYIRVRDNKPHGTIFTIELPIKEG
>213-25 # 12487 # 14283 # -1 # ID=82_14;partial=00;start_type=ATG;rbs_motif=None;rbs_spacer=None;gc_cont=0.397
MGKIFNTGKSLGGWLRNLWSLLPPQDDQSLLKYVVYRLEDSENLSISIARKRFLLYTTGILIFVAVISLTLPLLKIIFLSADTYWINPANHTLIETFCGLISIIIGMILSWEYSTSGKKNVLFLVYAFFSVGILDFFHAFSDYCHNMFVWYHSSGALLGSFFFFSSMFVYHDDEPYTDHSVWIRRYSIFSGIFIILIFAVLSRTFYSYIPDVLSVSLQHHTPVSMAKGQFSTFIYIVNYVSCVLYLLTGILFVRGFLKTNDVIYLIFGTSFLLFFVSELFFAFSRLWNPIWWYWHIIKAIIFTGLLLGLAYGFTKTFYRLYASKIQLANLLEKIEGKSIEIEKAYVTLKETQRYLNESEKLASIGKMAAMVAHEIRNPLGAISNSVGVLKKYSLRPQENTELLSLVEDEIERLNKLTEDFLSFAKPSHLKRNKTNLNTVLAETLSLLNTDKTKPSEIIFQKSFAPDIPLLMLDRNHIKQVFINILMNSIQAIPQGGVITIQTRYKKTEDEVEITFADTGTGMAEDVLSHVFQPFYTTKDKGLGLGLNIIHKIVKEHGGYILLSSKKGEGTQIKLGFPVVPQTVHLDTPADGNSRQDDE
>213-26 # 4264 # 4953 # 1 # ID=83_5;partial=00;start_type=ATG;rbs_motif=GGA/GAG/AGG;rbs_spacer=5-10bp;gc_cont=0.497
MDQQKDNIHFSAFLASIAHDMKNSLGMLINTSEEVLGSCTAETCPSQPLLTKLQYEAKRVNNNLVQLLALYRMDHARFTLNIAHHCVSEFIEDTITQNKPLLAFRGISLETDCPEDLVWFFDADLTAGIINNILNNAYRYARDKIWITVSEKDGYLVIHIRDNGQGYPEHMLTEKAGETPGISFSTGSTGLGLYFASLVARMHCNKGREGFIRTSNCGDSGCCFSLYLP
>213-27 # 2476 # 4635 # -1 # ID=88_4;partial=00;start_type=TTG;rbs_motif=GGA/GAG/AGG;rbs_spacer=11-12bp;gc_cont=0.450
MRIIDRALKKLMTVKLYWLIGLSVVLSEILTGIIVSIMSVLFHGRVTHDLIITGIVTAFIVSLIIVSSIAYFIKQLQLSDEALRKSEELLSEAQRIAHIGSWTYDLAGHLTWSDETYRIYGVSPGVFTLNAEAFINLIHPDDRPAMQAWITACVAGEKPGEHEFRAILPDGAVRWIRGRGELKYEAENRPVYLTGTAQDITERKKFEKDLFQSKQDWEDIFNSITDMVTVHDTGYNIIHANKAAEKILGLPLITELKDNKCFKFYHGTNHPPEGCPSCDCLKTGLAATFEVFEHHLDKFIEIRAIPRFDSENRMIGLIHIVRDITERRKSEEQMQRLEDQLRQSQKMEAIGQLAGGIAHDFNNILTAIIGYSSLLKMKMNDNDPLINNIDQILASSERAANLTQSLLAFSRKQVTNPQPADLSGIINKVENLLKRIIGEDVELKIILADAPLTTMADSGQIQQVLMNLSTNARDAMPKGGALTISTEAIDADEGFIKSHGFGEPGSYALIEISDTGAGMDEKTRDRIFEPFFTTKEAGKGTGLGLTMVYGIVKQHNGYINVYSEQGHGTTFKIYLPLISAAAHKESKKEEAAVFFGSGETILLAEDDDDVRIFTKALLEEAGYEVIVASNGQDAVRLFRENEHKIDLLLFDVIMPLLSGKDAYTRIKRIRSDIKVLFTSGYPADFIRAHEITGDKLNYIAKPALPGELLKIVREILKTD
>213-28 # 5267 # 6844 # 1 # ID=93_8;partial=00;start_type=ATG;rbs_motif=None;rbs_spacer=None;gc_cont=0.501
MLVKKSFHSLTGKLILAIGTLMIAGSLLFWLFLFKHQEKELIQSSVKYGHSFVDYVRKSTRSGMLTVQGRLIQQTVEDVGVTEGIMNLRIFNSKGKISYSSDRSNIGTVLDKNSELCIRCHGISGPVKDTPNWTISKGKQYRTLNIVQPIYNEPSCYNASCHIHSKEQRVLGLVEADFSLELLDKSIMQQGIAITVYVVAFSFAISIALCVILWNFVSTPLALLSLGMKKVTAGDLDYKVAVIRKDEIGELANTFNIMNGELKKAKNELLEWGNTLEKKVQEKTEAIHRAQQQLVHSEKLASLGRMAAGVAHEINSPLTGIVTFGHLLQKKFPQGTEEREDLDVIIDQANRCANIIKGLLGFARASAADKALTNINDVLHSSLNIVRNKADFFNLIIATDLDPALKRVRADAPQLQQVFLNMIVNAADACEGKGTITIRTSNVTGNKQDFVEIEFRDTGCGIRDEDIEKIFEPFFTTKPVGKGTGLGLAVSHGIIQEHGGKITISTKIGEGTSFFIWLPAWKEEA
>213-29 # 1306 # 3534 # -1 # ID=99_3;partial=00;start_type=ATG;rbs_motif=None;rbs_spacer=None;gc_cont=0.459
MKNETYFVLMKTPLQVKVSVFIALIIAVSSLVPTFFFNSALNKNLDRELIARGETLGYSLSRAAVEGISTENLDLIRSAGFIVQAEGVELSQVFSTVWNAIDAYPFERLSEHPHPDALNHFKTSNAPFLIRTDKHYEFYNPVIYRPDNTSAELLFGYTRISLSSGNIRKAAGNVIAVNILISVLITIIAVFAVNYIINRFVLKPIVSLHNSMRKLKDGLPPDTLPVSPQGEIGELIEKFTEMSAAVRDKEEKLVASQQKLTSLFDRVGHAIFTTDNNCNIIRTNKRFEEMFGKYPANICDISSSGIEALNYVRQGSPGAIINKEEKVININGAELLIMISLYPEMEQTGSFSGFDGYIIDITEKKRLEEELLQSQKMEAIGTLAGGIAHDFNNMLQIILGYASFLKLNLSENDPMYPPIISIERSANRAADLTKQLLGFARGGKYIVSSVNLNEVVNTIIRIVSRTFDKAIEIKTDLWPGLRLIEADQSQLEQVLMNLCINARDAMPGGGVLKIDTFNFEGRPVHEAGPGKWSVVRITDTGAGIDRNIINRIFEPFFTTKETGKGTGIGLAMVYGVIKNHGGHITVESETGKGSVFTIYLPAAEKQKEAVTVESKSIDYGKGLILVVDDEEIVRDICRTILETTGYDVIEAPDGIAAVELYSQKKDSIVAVILDMVMPKMNGKETFLKLKEINPEVRVLLSSGFTIDETAREILGAGAGGFIQKPYNISKFSKALSELLARS
>213-30 # 6245 # 8440 # 1 # ID=104_5;partial=00;start_type=TTG;rbs_motif=None;rbs_spacer=None;gc_cont=0.484
MSPLKIVLFYLAAGSLWILFTDSILGAFIRDIDNLTNFQTYKGLFYIALTALLLFVLIRRYAAEQKDIETALRAAVAVATEQKNKSDRDSAERQRGIETLQAMNEHMNVIMQTSPAAIIALAPNGRVTLWNNAAEKIFGWTADEAIGRIHPIVQEDKAEEFRSIMERIILGESTSDIELTRQKKDGSSIVISLSAAPLRNADNRVTGVIGVISDITRQKAMEEALKKSVMEYRLLFDNNPHPMWVYDLVTLSFLAVNDAAVRHYGYTEDEFLSMTIRDILPPEELPALVENIPLTDGADKAGIWRHRKKDDSLIYVETMSHTLDFFGRRAQVELVNDVTERARLEEQLRHAQKMEAVGQLAGGVAHDFNNILTAIIGYGNLVRMKMQEDDPLRIDVQEILEAAERASNLTRSLLAFSRKQIISPRPVGLNGIVKTVEKLLLRVIGEDIELRTNLAEGPLTVLADSNQLEQVLMNLATNARDAMPKGGIFIITTELVSLDREFIHIHGYGEPGLYALMSVEDTGPGMDEPTRLRVFEPFFTTKELGSGTGLGLSIAYGIIKQHNGYITVYSEPGKGTAFKIYLPVIDEAATSEQRPSETAKVKKGTETVLVAEDDETLRKLIGTVLYEFGYTVLTASDGIDAVDNFIANKDKIQLLVFDVVMPGMNGREAYDEIKKLSPDIKALFMSGYTANIIHKKGVLEEGLDFIHKPVSPHELLLKIREILDRDPLSLS
>213-31 # 135 # 2243 # 1 # ID=105_2;partial=00;start_type=ATG;rbs_motif=None;rbs_spacer=None;gc_cont=0.491
MNKVKGRLFLKNCPLVPKMLLLTFIVGVVVWVVLDNIQTKKLQGLFDENMGRALEQRAHDDRTSFERHIAHYNRAARLIVNQKNFSDYVISHLSGPFTKLTYYSESPPWLPDASVMRYFIHIPYAVLIDGKGRVREIYVNSPKPIPRELLAPSDLLRDLSHNQSFMTNIDGDPFLLTSESLNDHDEKPLGSLLIAHMLDDDFLSASQNMGAGEDIVALADLEKGTVVASNRPEIIIKGSSLESYSKDYLIVGKSFFDWGGSDLLLQFSSLVSKEDTVKITASIIHAERLQRAILGGCLILAFSAVMYLITSHIRDLTQAITDFSRNTLGLQPLEIQKGDQLLLLEDQFAQFTREIINSREQLKRQAEELLREKTVYLDNILHSSTLAVIAMDIDLRIKYYNHVASKFFRYPAEEVIGKILRDLHFGGIIDLTCLEKAIDFAQRGNEYLCTSSIKGPDGERFYESRYNGIRDNKNELVGMVIMTADVTIRTLDENRLRKYSETQRILLQEVNHRVKNNLMIIISMLHKEEDRARHSGQAIYIPFLAELKGHIDGLLTVHSMLSSVNWQPLKLDALCDQIVKGVLKASAKEVVFSVSPSGLMVDSNQSHNLTLVLNELATNSLKYAVSGSVHPCVDIYITERDGRVCIIFRDNGPGFPETLINGNLQGTGAGFDLINGIAKKSMRGTMSFWNDNGAVSEICFEV
>213-32 # 3636 # 4706 # 1 # ID=115_5;partial=00;start_type=ATG;rbs_motif=None;rbs_spacer=None;gc_cont=0.430
MTIELIYHFFILTGLVIIGVLIYLRFLSKRMMKVILEMIDLNTKLEYDLHQFLPNTLNLLRKLKIDDYFYTIHYLNTTIERSNPKREKQVEKTIQREDYQITIGIVPRHSRGEQVFINTVVLEILSVLIEMNILIHIKVIHEALYKFSKLQTFLLHDAKNLAQFIGSLSYNIHHLETHYKKDRFINYLKETLPVISRSSAKIIGLLEMQKETDDTLPPENTIDIKSLLENLTKHYKLPNTINGQASIIAEEYMVISIFDNLLKNIYDKSLQEASVTCRIDIDNLESHVRIVISDTGNFIGDRNRLFELFYSTKKGGLGIGLHQAQNIAQSMGGDIRILPDMPGVTLEVILPKTQKV
>213-33 # 2229 # 3737 # -1 # ID=119_3;partial=00;start_type=TTG;rbs_motif=GGAGG;rbs_spacer=3-4bp;gc_cont=0.484
MVSAQAGLTERGRFPDNNIMHISRKSIRDYFLGLSLNDKLVAMMVLLSLSLMVVYFSLYFQTERAMYREFESQTVELSKAIQVGVEEVTSTGATDEKRLQGYLKKLNTRGVKEISIISNSSDRIISSSDPKKIGKDLSTKRKELIFKAELGEPLSGEKHAYNVIIPVIAGEKHFGYIHLTINTEDFDVFMRKRLFQRILAVMLVFGIGTLLSVYLAKSYTRPIEEIVTAAQSVASGNLNQELNTDRKDEIGKLAQSFNHMVSRLRQQRDLEEKLRKAEHLAGIGQFATTIAHEIKNPLNFISLSIDLIRGRYKPAGNAGLDEFESLIVNIKNEIQRVSRFAESFLEYGRPLELSRRITDMGGLLDEVIVLVSAKAQVENITIRRSYESLPSLFIDPEFIKTCLYNIILNAFQAMPGGGTISISAKETEHKLELCFEDTGSGISEDKLPRIFDPFFTTKSTGLGLGLALTKRVIEEHKGKLEIKSTEGRGTTVFVFLPLDKTA
>213-34 # 1268 # 1690 # -1 # ID=121_3;partial=00;start_type=GTG;rbs_motif=AGGA;rbs_spacer=5-10bp;gc_cont=0.456
MRDIVSIKVLSHPRYLSLIREVTARFCTFAGMDEDLTRGFKLAVDEACSNVIKYAYKGDTSERIVVKYAASRKGIRIIIEDSGEKARPELMKGRDLDEIRPGGLGLHFIKRVFDVVEYDPKKKNGNRLMLIRHGREKHGI
>213-35 # 2055 # 3548 # -1 # ID=127_4;partial=00;start_type=ATG;rbs_motif=AGxAGG/AGGxGG;rbs_spacer=11-12bp;gc_cont=0.465
MGREVQKIKEWMFSLQGKFILVASFCILVFTLSGSFVLISREKKLYQRDMINQCKVIAEISRVTLTNVMVFNELGMMDRQDLADYLDYFIMNLMERDKRIRYAMVFDTNGAVLASSNISEHSKLYSDNSLRKALLEPKETEIVSVLFGKESTYKITVPLNIDTKRWGVIQIGISMKEMHMSISSLKKEVALLVILFSSLSLSIISVGAKILAKPVTRLTLIMDRIRDHGDLDQHEKFKFKERRDELGSLQRSFLWMTRRLKDADKEHKKTIEVLSRTEKMVSIGTLASGVAHEINNPLGGITVCFKNLMRPGMDEETKQEHVEVINESLDRIKKIVEQLLNFSKMAVTEKSPVDLNGLITRQLLLLKYYISAKNIEVVKDLSEKLSAIPLDENKMGQVVMNIMINAIQAMENGGVMTIRTMRDNGFCEIHIEDTGKGIPSDIVNNIFDPFFTTKGVGEGTGLGLSVSKGIVEQHGGIIAVESAVNIGTKFRIRLPIA
>213-36 # 3 # 695 # 1 # ID=128_1;partial=10;start_type=Edge;rbs_motif=None;rbs_spacer=None;gc_cont=0.482
IIGFSEALSQGIYGELRSDHKEYLDYIYQGGIKLLKLIDEVLDLSKMESGSMELDYAICNVSDIINNAVYIFREKAKKHRLRITTDIAENAKMASLDEKKIKQALISLLTDSIKATPDGGLICLRTEKISWPLSGLQDKGGNLTGPDCIRISIDDTRPRINEEERLRFFEPYRQFDTTVDRKQDNVSLLLCRRFVELHGGRIWAEGLSAPLCAESGDEGNRFILILPQSV
>213-37 # 20102 # 21847 # -1 # ID=128_19;partial=00;start_type=ATG;rbs_motif=None;rbs_spacer=None;gc_cont=0.447
MEKEKKRYINDQMEKMAQDWAGITSFIGTGVFLVLGVLDYFVTPENFSRFLVYRLVVSTILMLVFYLNKLRRSFYYQSLLFIFGTVCSAVAIELMILSFGGHKSPYQSGMHVLIIAVLGLVPLELSVSVLSASLIYLIYLLPILFFDQITEPKYFIVSNAFMSSIFAIALLGRFFNQKKILNELALQFDISRQKEQLRIYSTHLEELVEERTKELAISEQRYRELFDSANDGVVVFDGNGIMVDVNKQFCAMYGYEKSFLIGAHMNMFELENHEDARSDRMERILAGEPLVFETEHVRKNGDNINVEVSSKAIIIRGKLCVQSFHRDITDKKRLMEQLYQSQKMEAIGVLAGGIAHDFNNFLAAILAHSELLCLDDGLDAGSRRRVMTIESSARKAGQIVSRLLSFARKEKVNAEPLNFNDILKDAHELLGRVVSKKGVELKMALDENIPIIKGDATQLEQVIMNLVMNAADAMPEGGSITLSTSTNIISNRDSRIHPMLTPGRYIKLKVADTGTGIPDEIKDKIFDPFFTTKGPEKGTGLGLAIIYGIVREHNGVITMTSLLGRGTTFDVYLPAIRKETL
>213-38 # 258 # 2852 # -1 # ID=134_1;partial=01;start_type=Edge;rbs_motif=None;rbs_spacer=None;gc_cont=0.504
ISRIKEERKTLNSFGCLKFDFDALRSLPQGLHAAVRDKKIAFIIANSSIYVELEAKYSVSRIATMKNKGFNGTYTVFGGTIFSRAGRQDISELSDLKGKSFMAVDKTSLGGWHAAWREFKSAGIDPEQDFSRLEFGNTHDAVVYAVRDGKTDAGTVRSDTLERLANEGRISLADFKVLNQHKDLRIPFLHSTRLYPEWPIAALQNTSEELSKQVSIALLNMPEKSQAALNAMITGWTIPLDYQPVHELMKELRLGPYMDYNRLTLKKVLRKYWYLHLLFISALVAMSVVTLHIMRLNRRLIRANRDVEDARNSLEQQVSERTVELREKNAELNDEIAVRRESEDKLRQAEAEKENQLHFLQAVINSFSDPIMVISPDYTVKLMNKAAMAVFNSNTYCYHISHNADSPCTEKDCPCPLKEVLKTRKPLNVIHRHTGKDGSAVIVEITASPVFDDAGAVAYVIEVCRDITEKVRNEDEQKKLRERLFQQQKDESIATLAGGIAHDFNNILMGILGNAELLKLRLPLKPEATASIDVIITSVERMADLTSQMLAYAKEGQYLLKTIIVADPVRKAIDLSHKGSFIESGVALQLPEDLWPVRADENQITQVFMNLLNNAFESMEGGHGMLTITAENEPGRQSWRCLLHNEHPSGDYVHISVEDTGHGISEEIAGRIFEPFFSTKFTGRGLGLPAALGIIRNHNGCISFTSEEGKGTTFHIYLPRADALPAKEDISIAEAHAGKKHIFVIDDEEAIVQLLRSGLKELGYEVTTAESGDEALKKFDCLKAGIDTVVLDLQLPGISGREIFTQLKALRPDIRIIISTGYERGMALEELRPYIPEGFIQKPYKLSQLIEKLESISGRRPSKD
>213-39 # 13557 # 15143 # -1 # ID=139_8;partial=00;start_type=GTG;rbs_motif=None;rbs_spacer=None;gc_cont=0.481
MAKAALISRLKALIGFRALFVSLFLGSAFVFKIDLFADPRAISLFIITLYVLTIIYALLINRIKRLLLFAYVQMALDLAAEIALIFLTGGIESWFSFMLILTVLSAGIMLNRKAGYIMASIGSILYGALLDFQFYRLIPVAYAGEIHEGQFFYNIFIHTVSLYGTAYLAGYLSSNLERAEEKLEQKDSYLRDLEFFNMKVIESLPSGLFTTDSEGQVLIFNRAAEKITGMEKDNIIGSKIETALPFLENSIRQGRTEEVVRLPDGGKKVVGITISVLRDISGNKTGFIGIFQDLTQLKELESEMKNKEKLAAIGELSANIAHEIRNPLASLRGSIEMLREGKIPEKHREKLMDIAIGEMERLNSIVTDFLTYSRPKPLDIQATDLSALVSDTLELLRNTVHGSGNIIVRLLNSEEIYAAVDPMKIRQVCWNLGINAVEAMENGGQLIVSIRASEDKVSILFSDTGPGMTVEKVGKIFYPFYTTKETGTGLGLSIAYRIIEEHQGRLEVKSAPGAGTTFEIILPRTYGK
>213-40 # 22612 # 25146 # -1 # ID=139_15;partial=00;start_type=ATG;rbs_motif=None;rbs_spacer=None;gc_cont=0.477
MKFFLRFSTPLTIVLFYAVLSILWSVANHQILLPLVGDLLNFVRVDLFTDVLFVFIASPALYYIIHRYIHNQKKIEQALISSENRYRSLFRNAPVGVFHYDTHLRITECNDRFARILQSERERLLGLDMNLLKDRSVIPVLLSALEGKEDIFEGFYRATFSPAEVWISMRTAPVFGQTGLVEGGMAMVEDISERKKAEAQIFQIKQDWEDTFNTITDMITIHDANFDIIRANTSAQKILGLPFLESAKAKCYAFYHGTECPPAECPSCQSLKTGELSIVEIFEPHLNMFIEITAIPRFDNSGKIAGLIHVVRDISERKKADEHLQEQKRFSENLIQNSAVATFVLDSQHKVLLWNKACEELTGMPAAAMIGTDDHWKAFYDRRRPCLADIIMNKDFSSMATLYQTYGKSPLISSGLHAERWITNLGGKDRYIIFDAAPIYNSKDELVASVETLQDITEIRKLEDQLKQAQKMEAIGQLAAGIAHDFNNILTAIIGYGTMLQMKLDKNDLSMPYLEQILSAAGKATTLTHSLLAFSRKQIINPQAADLNDIVRSVAKLLSRLIGEDIELRLNLLQTALPVRVDIGQIDQVLMNLCSNARDSMPDGGFISIETDYIELTELNLADHPFMIAGPYAILSLSDTGEGMDEKTIEKIFEPFFTTKEMGKGTGLGLSIVYGIIKQHNGYITVYSEQGNGTTFRIYLPLTRRDALKEDAQKSVDPPQGGKECILIAEDDPQVRALTGKILDDFGYQVLIAADGEEAVNVFLANIDHIDLVILDVIMPKLNGMAALDRMRSIKPDIRALFTSGYTADVIHKKGILDKGLNYLSKPLAPEVLLRKIRNILDAG
>213-41 # 5429 # 9622 # 1 # ID=144_7;partial=00;start_type=ATG;rbs_motif=GGA/GAG/AGG;rbs_spacer=5-10bp;gc_cont=0.505
MTLRTRLSLMLSVFLVVIAVLAGGTIMIFDALNTHMAVLRTVSEETKLINELDRNINDLFETIRYWGITGDVRYKKQYSVKLRKVYESFATINNRTLRKPDIEKISARFQHVLGFAREIMGQKDPAGEPGTDVLMRNMEPLALEVIGSIDELQEHSVKSVLEVAQSVEKTKKRMITYHVSLIAFTSLVAVALFMSIRRTIASPFNELLKATAKIGSGDLAYRIGMRRSDEFGVIAARFDDMASELEISGRRLSRKLNETELLLDIARMAGATLDRKDALLHIAGTLAEKLNYADCSIYMLNPDKKTLCLEASNDPDSKSNRVCLDKEDHVALQVLAATEPLRIGLRPEEGGNGAQGAPDARDSILAVPIVRDGNCIGAIIIRNMEQYQFSDDEINILKIASHTVGAVIRNAELYQAARNQIDRMTVLFDLSRAITSLLDLEELLGKIAEEVARLVSSRGSIIRLIEENKLRIKTSYGLKKELEAMLELSLGEGIAGWVAEHGEPMLVENADSITVNLKVPGIDMKTAICVPLKVGDKVIGTLSLYDKFDDQGALAPFTPEDLTTVEGFASISSVAIEKARIYEREISLQRRALEEKKRLNILFDSVQGGIITLDRGFTITSANKYIEDWTGMSGENLLGKGSEEIFHDRIGICPHCASKLTFETGAINTITQSRGVNYAELTAYPIRNEAGEVVESVVFIMDITERILYQEETLSLYREVIQTKEYLESIISNSADAIVTSDLDGKVTSWNQGAERIFGFSEAAVIGSFLPFVPDFLHEKEIENIGRLKSGEVLKEETFRKTMDGAILEVSLTLSPIKDAGGEVIGICGISRDISEKKRVEKELIRRNQEISRLFFISSAMRSTLELDKLLRMVLTAVTMSDGMGFNRAILFLVDEEKAALKGVMGVGPATPEEAWRIWDDPSLRHKSLDEIMQDIVVNPLHRDSFLERLTVGIEISLAEDTVLTRAVKGKTPFNVQDVKQDPHSDLTLIQQLGTQAYAVVPLISRDNVIGLIWVDNYFNRKAITDEDMKFLASFSNQIASAIENARLFEQVSMAEQQLENIFESMSDMVYFNSHDYVVKRINKAVMNRLGLPSEEIIGKKCYELFHGTSEPYRKCPHHKTVTTKKAYIEELDDPYLGGTFLTSSSPIFDTTGEFIGSVHVVRDITELKQLQRRVVMSEKMAALGEVAAKVAHEIRNPLVSIGGFAKRLEKKLDGNLQEYAGIIVREVSRLEDILKEILGFVKEVRLVRGPVNLILLVDEVVKLMESYIEEGGINLRKEYQPVPDIFVDANRVRDAIVNIITNAVQSVAGTGTVTLKTYVLNDEAVLEVRDTGRGIPEDDIKSIFNPFFTTKASGTGLGLAITHRIIQEHNGRIEVESEVDKGSVFRVYLPIKEEQA
>213-42 # 5093 # 7204 # 1 # ID=158_7;partial=00;start_type=ATG;rbs_motif=GGxGG;rbs_spacer=5-10bp;gc_cont=0.476
MIPEDEIRRLTSENRELQKKYETAIGYIREKVDQLLGVMGTAPLKSEELDDKTLIGVDPIGIISNSFAQILKHLNRTNEKLKITSEEINAIFKSAGMGILVIDRDMRVLSYNPMLQELFFADKPGILGQPCYKVICNIDGYIEDCPFRKIFETGEQVQQMKWVVNNRYYNVVGTAVRDELGTITRAVLVYMDITERILGEEALRKSEERYRDLFENANDLIQCIDPDGSFLYVNRAWCETLGYSLEEVQDLTIFDIIHPECSECGSEFKNVVYGEKTGHIEIKFITQTGREIIVEGNINNILEGGRFVGTRGIFRNITEKRKTEERLLTAQKIESLGVLAGGIAHDFNNLMNAVIGNIDLALIYSKPGDEIHQMLVRAEKAALLSKDLTSQLLTFSKGGAPVKKVTSIGELISDSAGFAMRGANVRCEFSLPADLWPVNVDKGQIKQAITNLVTNAVQAMPEGGLVSVSAQNVIVEGPKAQLNKEGAYIKITVKDEGAGISKEHISRIFEPYFTTRQTGSGLGLAATYSIIRAHEGFIEVESSVGAGTAFYIYLPACRGEAESENNIEKNRLPEAGRGKVLFMDDEELVRETAGDMLGYMGYDVAFARDGNEAIQIFEKARGSDSPFDVVIMDLTIPGGMGGKEAVLRLLEIDPGVRAIVSSGYSSDPIMANYRQYGFVGVVAKPYKIKDLGEALKKVISPGE
>213-43 # 4269 # 4724 # 1 # ID=166_4;partial=00;start_type=ATG;rbs_motif=None;rbs_spacer=None;gc_cont=0.511
MPHRGLVKVCLEEGVFFLTGKDFTNAGAASSSLKGILERLGVRKDIIRRTAIAAFEAEMNVIIYAVAGMMKYRITDTEISVIINDMGHGIPNIELAMTEGYSTAPDYVREMGFGSGMGLPNIRKNTDSLTVDSVVGEGTTMEFVIQLNAVN
>213-44 # 2 # 2128 # 1 # ID=184_1;partial=10;start_type=Edge;rbs_motif=None;rbs_spacer=None;gc_cont=0.527
TGILTNITLRSIEKNLPITLLAELEALDLLLDDLAEVVSAAEATRRMPNPENYIQIRHKVKIVFDGVVKLRETYVFDNLIQASAFHAVVAPAISDIQLWLMEGVSGYGPETATTLDIALSRITKAFSKARALKHDSHRIALKIMSEQRIRLEHFLLSVNLLFLLTLTITVIMIFLIARRQVFLRREIEAQTALQRAEKTLQETEELYSKVIAAIPDIVVQTDVNGQILFLNDVALQISGYQRAEVQGKYLLEFIAPEDQESAIENMSLMFDRSLGPKEYTIVMKDGEKIPFEINSDVLRRNDGSPYGIVNICRDITDRKQAEADKVKLEEQYHQAQKMEAIGQLAGGVAHDFNNMLNIILGYSQLALLKIEPSSPLKADLQEIMNATKRSTDLVRQLLAFARKQTIAPKVLDLNHAVADTLNMLRKLIGEDIDLLWMPAANLRPVKMDPTQVDQILANLAVNARDSISGVGKITIETGKAEFDETYCSQHSGFVQGHYVMLAVSDNGCGMDKETCEKIFEPFFTTKEIGKGTGMGLATAYGIVKQNNGFVNVYSEPGKGTTFKIYLPRHGEDEAVIDEPTAQAKPLTGTEVVLLVEDEETLLKMGKMMLEELGYTVLEAGNPNEAIKLAGQYAGDIHLLVTDVVMPEMSGRDLQKRLSALRPDMKYLFMSGYTANVIAHRGILDEGVNFLQKPFLMDVLATKVREALE
>213-45 # 3288 # 4844 # -1 # ID=190_3;partial=00;start_type=TTG;rbs_motif=None;rbs_spacer=None;gc_cont=0.483
MTLQKKIILSFLISSALIAILAIFAYVNFIEIRKEIRNLELSDTLRSKTLQLRRHEKNFLLYRDIKEMESVHAYISEIRDILSKNSSADDNSRIGYLQGRIEDYNQRFNRIESLARQFPDNIRKLKASNPQYALFFPLMEATFLESPGVNAEQIRLLFKLKPESQILFSLRELDEEILLLRKIGEEILTLSKDLDKTAREKVDHTISISQTALVILYPLFLLVGLSALFIIIRSAVRHLKILTNAIEKTGLGDFSSLPAPSNHDEISALIKAFNKMEADLIERDKEIAEKSEALLQSRKLASLGTLASGVAHELNNPLNNIYLAAQILTKEIDAETCPGIIKETVGDIYSQTLRVKRIVSDLLAFAREKPPELAPVQITTLVRGILDQMAASGDLVGIRYAVQAPDDAVVHADKHMMEQVFINLFTNAVEAMGKTGFLNVTLEHNGKAIRIMVSDTGTGIPPDRAQRIFDPFFTTKEQGTGLGLAIVYSIIEKHKGRIVVKSSHENGTTFEITLPGGI
>213-46 # 430 # 1542 # 1 # ID=192_2;partial=00;start_type=ATG;rbs_motif=GGA/GAG/AGG;rbs_spacer=5-10bp;gc_cont=0.484
MKKQNGRDHEPQAEGPADNAFIEKVVRSQAHWQATVDAVRDFIFVVDRDCRIRNANVSFAARYGCHPRELRGRDINELLGFEIPQPEELAADAGTTGAVITKEIMVNESSYVVSVFPARYDDEEVYVYVIKDITELIDLKGKLYHTYKLASLGRLVSGVAHELNNPLTGILGYTEILGLKVKDEAIRRDLDKIYKSAERCRVIIDSLLCFSRQQAPQKNLEYIHELIDKTVELRAYWHRNRKIEVIREYGEDIPLAYIDTQQIQQVVLNILMNAEDAIVESSQVGKIIIKVRYDRDRQRIMVSIADNGMGIPKENIPRIFDPFFTTKAVNKGTGLGLSISYGIVLEHGGSLHVECGEGADTVFNIELPLK
>213-47 # 2 # 1321 # 1 # ID=201_1;partial=10;start_type=Edge;rbs_motif=None;rbs_spacer=None;gc_cont=0.495
EGRLVLFNGAAQELFQYSEEEALNQPVDILLREEIGEIHQERLEKFLKKGVGQCGHIGRRMEKLFRRKDGSLFEGEASMSGGRLNGLRLVVLVIHDITSRKRAEEALRRSEENFRRSLDDSPLGVRIVTQEGETIYANRAILDIYDFDSIEELKTTPTKNRYTPQSYAEFKIRREKRIQGDDVPSEYEVSIVRKKGEVRHLQVFRTGLLWDGESQYEVIYEDITERRQAEEKIQASLLEKETMLKEIHHRVKNNLQVISSLLNLKATYLQDEKAKEALWEIAERLGTMASIHTQLYESQDLTRVDFGSFIRELIGNINQSYVKTGSPVEINVSTGEISLDIGNSIPYGLILSELISNALKHAFPEGKEGEINVRMRLEYNQMVLTVQDNGIGFPESMDLTNLKSFGLNLVNILVRQMNSKADMRVDGGTTWTITFPVKK
>213-48 # 1333 # 2808 # 1 # ID=201_2;partial=00;start_type=ATG;rbs_motif=AGGA;rbs_spacer=5-10bp;gc_cont=0.450
MDNAKIMIVEDEGIVAADIAWQLTDLGYDVVATACSGEEAVDKADKLHPDLVLMDILLTGKMDGIKAADIIRSRWDIPIVFLTAYADQKWLDLAKMVHPFGYILKPFKKNDLKIATEIALYISKADKERRNAEEELLKSKMQYEELYQHGSECYAIIDGETGRFTQPNQAMLKVLGYSIKELEGLRLLDIADEADREYVAHSYKARLEKNASKNYSINYDCWIKTKAGEKRHMNISESRPSFIHGTFLSAIDFTEQEKIKQSLMQSEKLSSLGQLAAGLAHELRNPLAVISSCAQFCLDNMSLAHPVNENLQMIYRSSQRASELINNLLEFAKPSHMEWGLVDINELVTRMWHMAELEATPFQISFEKQLKEGLPKIMGDADKLGQVFLNLFLNAIQAISSKGKILVKTHFLPSNRMVNVKVIDDGHGIPKDYRLKIFDPFFTTKDCGTGLGLSICHSIVQQHKGSITIDNDNKHGTTVSVRLPVSQDRRE
>213-49 # 15256 # 16548 # -1 # ID=203_18;partial=00;start_type=ATG;rbs_motif=None;rbs_spacer=None;gc_cont=0.494
MDIHQLQPVIISAVMLLVVFIFIFLVRNIMSYQRKKSEQAQKDTSQVGFVVDTFHELVSKLREKERELEALRSLAEERASSVELYNEDIIQSVPSGVVSFDQDLKLTRINASALKILDMPAIKEAQLAGRDYAEVFKSPIREMIREQRIVERAEIAYTGSSGKRLWIGLTLSPLRDSSNSVIGRILIFTDLTELKAFQSQEELREKLSNLGEMSAGIAHELRNPLAVISGYTRILLKNVDASLKPAVESIGKEVGVMDRIITDFLSFARPAQPLPGRIDFSGLMENCFVMIREAFPKVVIRADISNLPDITADEVLMRQAISNILQNAAEAMPDGGEITVSYSCNFTDFTLSVADTGHGVPDNIRDRIYLPFYTTKERGTGLGLAIVHRIIDAHGGSIKVDSTSAGAVFSIIFPVSLVVSEDRKSEKQPE
>213-50 # 4018 # 5745 # -1 # ID=207_6;partial=00;start_type=ATG;rbs_motif=GGA/GAG/AGG;rbs_spacer=5-10bp;gc_cont=0.491
MLINALSSIIRLNEIFSLYPQGINEIYSIVAAEISRLFSADCTVYHIKGDMLEPVAFQSSGSSDSKLHLHAKVSVSECRAITEKKPLIFDSFHPCASRQPGEGRRLNSICIPVSSDEVVAGVLIADFFDRETISNDDFNLLMAMVSQLSNALHRNSLFDNLKAEKERLEAANQVINGLNRELNDKISEMETLQAQLLESQKLEAMGRLAGGIAHDFNNILVAIMGYSELASSMLPEGTPVKEYIRNVIKASEKAKALTNQVLAFSRKQIIDLRAVSINDLIMNFKVMLDKLIPENIEVRLSLSHDVSAVMADAHQLEQIIMNLAVNAKDAIINGGVLSLTTENASLDSETAKRLDLKSGRYVLLSISDSGSGMPEDIKQHIFEPFYTTKEGGRGTGLGLAVVYGIVKQHNGAIEVYSSPGIGTTFRIYLPPVVAIESSLPVSEKPDPQPELPVGTERILVVEDSEPVLELVCSVLSTLGYRVDRASDGSQALAIVRDSCDFYDLIITDIIMPAMNGEELAVQVRKICPGISIVFMSGYPQDKLQKSGMSDKRISYLSKPFKHRELALTVRAVLDA
>213-51 # 104 # 1297 # -1 # ID=215_2;partial=00;start_type=ATG;rbs_motif=None;rbs_spacer=None;gc_cont=0.502
MNDIGKLQEAFLNFSEASKSLETYYGRLNEQVRCLTYEVGEKNRQLEVALSKTEEAKDYLKGIVENLRDAIIVLDTDKNVTMLNRAAEELLLLKAESTEGRPFEDLQFSLERDGEEGVLTAGQKKYNVIVSHSEVLDSQGLLRGHVILFKDITRTRELEAQNERNHRLIAMGEMAAKIVHEIRSPLCSIELYASMLAKDLEGTGHLNMAKGISTGISSLNNILTNMLFFAKPQKPVLRPVDICGLLEETVFMLMPMLEVRGQKFSKKIEEGVSVNGDPDLLKQVFLNILLNAIQVTPEGRAVTAACRNEAGTAVVEISDEGEGINPENIEKIFDPFFSTKEKGTGLGLTISARIVQAHRGVIRVESEKGRGTSFRISFTERPGGPGSDTIMKEGIFS
>213-52 # 622 # 2184 # 1 # ID=217_2;partial=00;start_type=ATG;rbs_motif=GGA/GAG/AGG;rbs_spacer=5-10bp;gc_cont=0.485
MKKKQNDLDPLRKKAEKKLREQEGRLKDLSALDTKRLVHELGTYQIELEMQNEELRMAQAELETSRNRYADLYDFAPIGYFIFDNNSVIREANLTVANLLGIEKRLLTGKTFSLFVLSEDRKIFTEHIADVMSKQVLQTCEIRVGKKDRSVFHALIESIAVEDETGELTLCRSAVSDVTDRKKAQEALRKAYDDLEIRVQERTKELRELNGTLEQRVAERTAELLEINKTLRDSRRATLNIMEDLRLEVAERKRAEESLKKSQAELQMLNRDLETYSYTVSHELKAPLRSIEGFSTALMEDYAKKLDKNGKSFCNRIVAASTRMSQQIDSLLTMSRLTQGELKEKAVDLSDMAEVIAYELKKSQPMREVEFIIAEKVKVLGDFDMLRIVMENLLANAWKFTSKTEKARIELGVMQSKPPLNPLLDQGGELVDSENSPPKLGGVAKGRGGEIIYFVRDNGAGFDMTYADKLFAPFKRLHSDSEFPGLGIGLAIVDKIVSKHGGKIWAESEIGKGTTVYFTL
>213-53 # 3337 # 4815 # 1 # ID=217_5;partial=00;start_type=ATG;rbs_motif=GGA/GAG/AGG;rbs_spacer=5-10bp;gc_cont=0.519
MSNEKQLSPQSSALSPKSLRVLIIEDSEDDALLLERELRKGGYEPVSERVDTPEALITALRKQDWDVIISDYAMPRFSGLNALKIYKESGHDMPFIIVSGNIGEDVAVEAMRAGAHDYILKGNFKRLVPAVERELREAEVRRERRAVEDTLKASETRYRQLFDNSLDAIILAATDGRIIAANQAACRMFGMTEEGLLSAGIGALMDLEMPRVQVFAEERRHTSRARSEVILKRADGTGFPAEQASVVYTDRRGNSRISLIIRDISDRRRAEEDLLRSQEALRNLAAHLQSVREEERTNIAREIHDQLGQMLTGLALDMHWLTRKYADHLPIVEKVKSMVNITDTAIQTVKKIASELRPGILDHFGITAAIQWQANDIKERSGIACDVRAEPARIILDRDRATTIFRIFQEAATNILRHAEATTMKVDLRQSGNSVELTVTDNGKGITEEQIFSPMSLGMIGIKERVFHWGGEVTISGAPAKGTTLRVSIPLQ
>213-54 # 2129 # 3355 # -1 # ID=225_4;partial=00;start_type=ATG;rbs_motif=None;rbs_spacer=None;gc_cont=0.469
MIVPTKRRLTIVFTAVVLIFNAVILVFSYIFLHQSIMSSAKRHMREDIQNEFLDQYRRAGLEPIRSMWDEHYLQILNRQGDVVVSSRNSAGFYPELSLESFRKALSGKESFAVQPVNGEQHLVAYFPLDGTYIGRAAMNLRETGKYERRYIDLVLVAIPVMFLFSYITSRYLVNLAMGKISEFFTFQETFSSNVTHELRSPLASLKGNLEVTLRKERTVGEYQETLRLSLKEADRIISLLNNLYLLASSKFKPLDLFKNEADVVKIVSDVAKTYSPAMVSRGIRFSLSETDAALCHCDEALIRRTIENLLDNAVKYTPDNGSISVAVQKDRKKITLTITNTCRPFAKEDVKYIFDPFYRGSNTRGASIEGKGLGLYISRYIIRSHGGEIRVNNTYGNLFSITISIPVK
>213-55 # 10504 # 11046 # -1 # ID=232_11;partial=00;start_type=ATG;rbs_motif=GGA/GAG/AGG;rbs_spacer=5-10bp;gc_cont=0.486
MEDISLHVLDIAENSLASGATLITISIAEKTEEDSFIVSIEDNGTGMPEEFVKNVLDPFCTTRTTRKAGLGLSLLAQSARETGGDITVRSVTGKGTLVRAVFHPSHIDMKPNGNIPATIITLITGNPQVDFIFTCSKNNRAYTLDTKLLRQALEDVPINTMDVLSAIKNDLIEALHDISL
>213-56 # 17434 # 19212 # 1 # ID=235_19;partial=00;start_type=ATG;rbs_motif=AGGAG;rbs_spacer=5-10bp;gc_cont=0.518
MPDEMDEIIAEFITEAEESLDKIEPLFVELEARGHDKEMLNDIFRSMHTIKGAAGFLGFRNIVDLSHKAENILKRLREGEISISTSLMDAVLKSVDMLKLLLRHLKLKDGAEEDISPVVILLDNALNAASEPVHAAPAEIIAPVQAVVPPRTEPRKPEDKGKAALNQEEEKPAVNSLPEQPPVPAKQAVNLPAQESLQTLRIDVERVDKVMDLTGEIVLVRNRLLNLANYLEATYSDDKNIEHLLGTVAFLDLVTSDMQLAVMKMRMQPLKKVFGKFPRLVRDLSNNIGKDVELVLSGEDTEVDRSVIEHISDPMVHIIRNAIDHGLESRDERAGANKPVRGKLSIRAFQQGNTIIIEVSDDGKGIDLEKVKRKAVERRLITEEEAQRMTDDNAVNLIFLPGFSTMEKTTELSGRGVGMDVVKTNISKLNGYVEVMTRKGAGSTFRISIPLTLAIIQALMVRAGNSQFAIPLAPVEETLKVQRREIENITGQKALVVRDKVHPLFEMTDILNLDDRGAADSRYVLVIAIGDRRFCIAVDELLGQEEVVIKTIQGIETDSSFILGATVTGEGRVVLILDLAGISRNIIGTLKV
>213-57 # 12038 # 13129 # -1 # ID=240_11;partial=00;start_type=ATG;rbs_motif=GGA/GAG/AGG;rbs_spacer=5-10bp;gc_cont=0.480
MDNQEHIKVLLIEDNPDDAEIIRRLLSNIRSISMELQWASDLPFAFKHLASERFDVVVTDLGLPECGGLESFLKLHAQHPGIPVIVLTGLSDEKLALQAVRSGAQDYLVKGKVDSPVLLKSILHSIERQRMLSELEDKLCEIRRLERERKSILSMFAHDIKNAIIPSSLLLKRIISGKTLNLTVDIAAISENLVTAEDLLSDFMEFSRFETREYLPAKGDFDIRAEVLKQVSMLTDAQKNVKLACSFPEEPLPVVSADKNMMRRVIANLIHNAVKYTDPGGTVNIGVQSSGGELLVQVRDSGIGIPEEHQQFIFDAFYRVSDDQRGSGLGLAIARTIIEAHDGNIRVESRPGAGSTFTFTLPL
>213-58 # 158 # 2062 # -1 # ID=242_1;partial=00;start_type=ATG;rbs_motif=None;rbs_spacer=None;gc_cont=0.478
MQGEIFEKKNLMKNYLRYISAILSIPLSILLRFAIVPLIGYGIPYIMLFPATVGVALFAGIGPAVLTGFLGSIITDYFFVEPLHTITLDTPHITRAIVMALTSFFVGYVGNGLRSEREKAEKHAFFARQSEERLKRSEEIAHLGSWELSLADNNLAWSDEVYRIFGLEPQEFGATYEAFLEAVHPDDRAAVNDAYSGSLKEGRDTYEIEHRVIRKATGEIRIVQEKCRHFRDEAGNIIRSVGMVHDITERKKTEEAILRAKQEWERTFDSVPDMIAILDEDYHIVRVNKAMADKLGANAEQCIGLICYQCVHETSGPPAFCPHAATLADGKYHIAEVHEDRLGGILLVSTSPLFNENGKLIGSVHVARDITEQKKAEEEIKSLNYELERYVLDLEAANRELEAFSYSVSHDLRAPLRSIDGFSQALLEDYAGKLDENGSDYLNRVRAASQQMAQLIDDMLNLSRVSRTEMRRDNVNLSKIAGELADKLRKTQPERKAEFIIAEGLFADADNRLLAIALENLLSNAWKFTGKRPNAKIEFGVMQNDNKSNKSYATNSGEMKPVYFVRDNGAGFDMKYAGKLFSPFQRLHKMEEFPGTGIGLATVKRIINRHGGKVWIEGEVGKGTTVFFTLQKQD
>213-59 # 11512 # 14469 # 1 # ID=245_14;partial=00;start_type=ATG;rbs_motif=GGAG/GAGG;rbs_spacer=5-10bp;gc_cont=0.490
MFKGWILFLFILGYLGVLFIIAYIAERREKSGRSIVSNPYVYSLSLAVYCTSWTFYGSVGRAATSGFSFLTIYLGPTLMAALWAVLLKKIIRIAKQNRITTISDFIGVRYGNSLFLSAFVTIVAVVGITPYLGLQIKAIISTLTILAGQTKGMAAAGWYITLILGVFAIIFGARRLDSSERHEGLIFAIAFESLIKLVAFLMVGLYVTYYLFDGFGDIFDRIKDSEFGGLLFLGTGTQVSYTEWASLLFLSMTAIMFLPRQFHVAVVENSDISHVSKAMWLFPLYLLLINIFVMPLAFGGLLLGGSQADADIFMLTIPLGQGNLLIALLTFIGGFAAATGMIIVESLALSTMVMNNLIMPTVYRFAEKKLFEVIYPVFIINIKRLVIMGCIAFGYFFAVSVGEFYSLVDIGLKSFEAMTIFAPSIILGLYWKRGNKKGALAGIMAGFIIWFYTLIVPAMLKAGIIDEHGYFSMLINSEILNPHALFGLKGLDRWSHSLFWGLFFNLFFYISLSIFTKQDSEEERQSLIFVDSYTPQALPARADYTLQEIEAVLEQYLGKREAREIIDSFLMKNRLTRNSLAARELAMVRDEALRILSGALGSAIATIILEDKLLITEKERGELSDSIRQMTDTLRLSRQELEEANRSLAYLKEFSENIIESAPVGIVTVDAHRHITYWNREMEKMTQISKPETANRPVLSLLPWIPADTFEKNGQREMELQTPLQQSFKINISPFTDPSGGFVVIFEDVTEKKKMEEQLVQAVKLASIGKLTAGISHEIGNPLASISSLVQELRDLPVEACSEKTFFSESLLTINSHIERIARIVRSLGDFARISTREKTLSNLPEILERTINLVRYDKRFKHIDLKTEIGEVPLLKVNPDQLQQVFLNLILNAFDVMQDGGTLAVSMRQLDGFIEIGFRDTGPGIDSSVIDKIFDPFFTTKPLGRGTGLGLSICYGIIREHSGTITVKSEKGAGTAFYIRLPAD
>213-60 # 2839 # 3876 # -1 # ID=249_3;partial=00;start_type=ATG;rbs_motif=GGA/GAG/AGG;rbs_spacer=5-10bp;gc_cont=0.458
MFSFDSIINSLKETIILFDKKSKMTFINKSGEELFGKSSRDLVGRRLGRLFPGEKKVSPLITKSIAEERSFRGKSVSLDIGRQMNIDFSLSPLYVSNIVEGAVLSVSENISMPERENQEQESLVYLLGSISHEIKNPLGGIKGAAQLLRMQTKETGLAEYADLIIRETDRLNAILQDYLTICRKPSFHAVNIHELMEKALTIMSVPIEKAGLSLKRFYDPSLPQILGDESKLLQVFLNVIKNGMESMKRGGRLEISTYPSKELFGEHGRTRRMALLTIADTGRGMSEAELQKIFLPFYTRKKEGTGIGLSLSKKIIKDHGGMISVRSQKGKGTTFSIYLPFRDHE
>213-61 # 7382 # 9409 # 1 # ID=253_8;partial=00;start_type=ATG;rbs_motif=None;rbs_spacer=None;gc_cont=0.506
MNSSRKEFIAEAEDLLQESQNLILEIQDTYSTGINPDTINALFRTMHTLKGVSGLFGLQGVTKLSHALETLMDDVRLGRIEVKESVVSFLFKNLDILRGLVEAAGNDGEEEDIAAYLKDIENFRNRQKDQEEAISPEAVIDPSIMRVLTEYEEHRLRANMKDGKGLYLAKAVFSLDIFDTALANMTGTIKSMGELISTLPTSSNVPDGSIGFNLMFGSNRPLAELKKEINVDIDILSESRTAKAAPAALIEEGPVEKAASTVGPVAVQKIQDSHLKSTSTTVRVDIEKLDRILNTIGELTLAKGAVRRIGVELVETCGHSSLVQDVHKITQTLEKRLSELQEQVLEIRMVPIGQIFSRLAQIVRRYAREIGKQIDLVMYGEETELDKFLAEEIVDPLMHLIRNSMDHGIEMPEERKAKGKKESGTITLKAYQKGNHVVVEVGDDGAGINLDKVRKKAIEKGLIDDDVELEQKDIVNFIFAPGFSTKDVVTDISGRGVGMDVVKEKLSALGGFADVTTKTDAGSTFMVTLPITLAIIKALIVRVGPEQFAVPLSSMSETLIVEQKDIRTIEWKEVYYLRGEMLPMVRVSRFFGLQGEDNERSFAVVVGFGERRVGLLFDELYGQHEIVIKSLGEYLKKLRGFAGAAEIGKHEVILVLDIEALIDESLFRQKGAVHV
>213-62 # 2740 # 4239 # 1 # ID=263_3;partial=00;start_type=GTG;rbs_motif=AGGA;rbs_spacer=5-10bp;gc_cont=0.479
MIGSKKSWQWCWMSATVFLIGILSITLLVVGEFISNRQRIDFVRNDALMDAQLLASTAHLWLEEAISGDPDADGKKALSDLDRAIQLVDVTLDGGKSQHGWMIKPLETPELRIRAKATRALLVRLKKIGLTRLQDPEKSGIGSQPDQQFDAVFKELLEDARALDEAIAANQAGRWTTSRRYFHGILYFWIFVMVVVTTGLWILERQRKSAEEELLKANEQLMSQAQELREHRERLSGLVEKRTMELSTANQFLREENAEHRRTEETLKETEKQMRSLSSRLLSAQEIERKRISMELHDELGQALNVMKLQVRVLEKGLREDQSAIKKDCEKLLEYIDQVIEDVRRLSLDLSPTVLEDLGLTSALHWLISTFAKGPEMKVEVEIDEIDQLVPENYRIIVYRVIQEALTNVGKHSKAANVSVVIKRGGDKVTFLVEDDGKGFDMQQTGIKNSTEKGLGLTTMNERVRMIGGDFEIWSQTGKGARIYFSIPVGKGAAINGCL
>215-1 # 218729 # 221413 # 1 # ID=3_234;partial=00;start_type=ATG;rbs_motif=None;rbs_spacer=None;gc_cont=0.354
MSKPLEILLLEDDEQYLSVLKEQLDTGGLGSKITLVGTEDEFLKEIGDQNHEYDVLLSGHKPPGLDGLKALNIFRKKYVDTPFIIVADEMGEEAVIAAIEQGATDYVFKVNLKRLPVIIKRSLSDSDLKKRLRESEIKYKQFIETLPATIFSSDIQGNIHFVNPYGLKEFGYTVEDIAHGLNVFDIIHPEDKLRLTQNLTQLVSTHQILSDDYRLLNRLGETLDVTVTTNSLLTSGGQIELHSVVINNTERRRMETDVIASRDLLQRVIDILPVRVFWKDTHLHYLGCNTIFAQDAGLASPADLIGKNDFQMGWKEQAEKYQKDDRVVIESGESSLDFEELQTTPQGNKIWIKTSKVPLTNPQGGILGILGTYEDITARKSAEEALLLRDSQFKKLSLHVPGMIYQFEKKIDETYRVPFTSEAISDIFDCSPQDVLEDFSPITKRILPEDLDRVVKSIEYSAKNLTPWQCEYRIQIPEKPIKWLFGHSSPEKSDNGSIMWYGFNADITEHKKAEEELLHTQRMEGIGNIATGIAHDFNNVLGVVLGYANLLERQTSSESTRESLEKIIIAVKRGADMVKQIMIFAHKGDIDYVTMDLRHILKDSADYVTEATKSLESRGVHYKVISSLEKTSNVIADIGQMKQVLDNLLTNAIHAMPRGGTVSICSNNVSIATPLVLRNTTVLPGDYVHFSITDTGSGITEEVYNKMFEPFFTTKPKGRGTGLGLASVKSIIEKHNGYINVETKLGEGTTFEFYIRAVSQEETLPAVVSIDDIVGEGKILIVDDNEPYLAVLKLSLDMKGYSTLIARSYDEATAILKENKDIDLLLTDIHMIGRSGIELAQSLTGKKVCVVGMTGLIDEDTREAWPQEYTLLQKPISMDELNSTIRTVLSANNG
>216-1 # 37006 # 37998 # -1 # ID=16_41;partial=00;start_type=ATG;rbs_motif=None;rbs_spacer=None;gc_cont=0.606
MVLDAADHIRYVNPATETLLGISGVLLVGSAFRQMFELSPELLAATQTARTQQETVIEYEIDVAVNGHPPIRLGCSISPLERPVDTLLIEMRAVDPHLRITRLEQARMQQEANRELLRNLAHEIKNPLGGIRGAAQLLEHELPRESLREYTQVIIKESDRLQSLLERLLTPHRTPHFGAVNIHEVLERVRSLVLAETPSMTVRRDYDISLPEIRADVEQLIQATLNIARNAIQAMHGQGTVIFKTRVARQSTLESRRNQLGMRIDIIDDGPGIPEDIRGQIFYPLVSGREGGSGLGLAVSQTLVAQNHGTIDCESRPGCTVFSIFLPLPT
>216-2 # 8816 # 10894 # -1 # ID=20_8;partial=00;start_type=ATG;rbs_motif=None;rbs_spacer=None;gc_cont=0.653
MPSTPFILAAIGYGLAALAYLGLSGLIVASWRQRPQGRLLVLATGLSAIWGALSMLTASGWLPPRLGLMAEVARNGAWLALLFYILHLRLPQGASMPAPLRLIAVLGGVLVLGLLLISAAPAIVPLQAMQVRWLGHMGLVLLAVMGLVLVEQVYRSSRPEDRWAIKFLCLGLGGLFVYDFYLYANAALFGAIDLRVWAARGYAAALITPLIAVSAARNPQWSAPVGLSRSMAFHTASLLAAGIYLLLMASAGYYLRLFGGEWGDVVQTVFVFAAAMLLVLLMFSGTLRARLRVFLSKHFFSYRYDYREEWLKFTRTLTEGRPGEQLCERAVEALAKLLESPGGALWMRESPGSYQRASHWNWADIQGAEPADSEFVQWLTRTQWVMDLDEMQTRRDLYGELNAPVWLQQTADAWLVVPLLLHDELLGFVVLKHSLGKISFNWEVSDLLKVAARQAAAHLAQMRASNELIVARQFESFNRTTTFVIHDLKNLVAQLSLLLANAEKHKDNPEFQADMLDTVDNAVTRMNKVLRQLRRDGNPTRNHPVSLTDILNDAVASKQAFKLRPTLILPPVELRISAEPERLTRAIGHLLQNALEATPPNGSVTLRAFEESGQAIVEITDTGSGMDEDFIRTRLFQPFDSTKGAGMGIGAYECREALRALDGDIEVSSTPGQGTRFRLNLPLDNESGGDAA
>216-3 # 33519 # 34877 # 1 # ID=20_28;partial=00;start_type=GTG;rbs_motif=GGAG/GAGG;rbs_spacer=5-10bp;gc_cont=0.650
MVIDMGFWWRPLSVLAGVLLVALMLWAGSGAVTALMFLAGIQAAVMLRRLWQEYRLSRWLESPDEVTPPNAMGTWGDIFYRLEKLQRRQRDSRSELTNALEQFEHAAQAVPDGMVILNGSDQIDWCNPASRKYLGLDCERDRGQFIRYLLRQAHVLEFLDAADYSRPLVCKSPLNREITLSLQLVPFGESKKLLVARDITELERVDAIRRDFIANVSHELRTPLTVVGGFVETLADATTLPAADTRRYFALMLDNTRRMQHLLDDLLTLSRLESADHSLKDESVNVPELAQALAAEAESLSGGRHRVHLEVASDTRLRGSLQEIRSALGNLVSNAVRYTPDGGDITLSWQMKDNEGVFAVADTGEGIAAEHIPRLTERFYRVDRSRSRETGGTGLGLAIVKHVLTRHGARLTIQSTPGKGSTFAAVFPGSRLIEASPSATVIPFPAQVQAVG
>216-4 # 16170 # 17564 # 1 # ID=41_26;partial=00;start_type=ATG;rbs_motif=GGA/GAG/AGG;rbs_spacer=5-10bp;gc_cont=0.594
MKTLSLTARISLLFAVAASLVLLTTGYFLTQVVDAHFEEGDRHELNGKLELIQNLFKHASSQNELDLLPQQLDDALVGHHGLAVAVTDARGDIWFATSGADFPQTLLNDCQAQPAGCTAGTLQQWTQSGTSYRGMAVSITTGGGRPYSVAVALNIQHHVLFMNKFRSVLALAIALAALATAGLGWIVTRWGLSPLRQVTDMVAGISAERLAERLPATGLPAELKPLATAFNAMLARLDDSFRRLSEFSSDIAHELRTPISNLMTQTQVALSSARNKDEYKEILYSSLEEYERMAQMVGDMLYLAQTDNGLLKPGLEKVSLANVIQDLFDYFEAWAEERAISLTLTGTATVSGDRLMLRRALSNLISNAIQHTPPGQTVQVSLAGHGDSATVSVENPGLEIPAEHLPRLFDRFYRADPSRQRKGDGAGLGLAIVKSIVDAHDGSITVTSDDQKTRFQITLPASAK
>216-5 # 1967 # 7957 # -1 # ID=52_3;partial=00;start_type=ATG;rbs_motif=AGGA;rbs_spacer=5-10bp;gc_cont=0.643
MSALLDYDTGPLNWVRGDIDAALQAALGRVQAYSSDDELTNALRLARDDAHQVVGALRMVGLEGAATLAGAIESCLLDINENRLPANDETLRALRNALEGLQRWIKDLSDGRGSGELALFPLYKRLRELQGAERIFEGELFFPDLQVRSGRKASDNGLSQDALVTEVKTARGLFQRGLLAFLRNVEAEQGLQRMRDALAAIERIAPSQASQTFWWACVGFVDSLIAHGVEADFHVKQLLARVDLQMRRLIEGSPQVAERLLRDALFFVAKSQTLDGRAAEVRESLGLDRYLPGRGLLDPEALARMRPLLEAMQAGLKAARDNWHAYVEGQAEQLAQFQGQLTRMQPQAQAFENSGLPALLNELAAVADAAGQRDGEVREQMNLEVASTLLFIQNAIEHEDVLHADFAGRAAGQQARLNALLEGREMPAAVMVDANQRDAERDMLVQMAQEVSLNLRKMEEALDAFFRDDEARTGLAELPVLSQQAQGALTMLELPDAAGLLAAATATVQPFASEGFPDAETRQRLADAFSSLGIYVESYCAGRVDAANILRPVLIDFGLLDPDAALENGLGDTVESGLPARKADVQADYLEWRDQPDAETKKKFLDGLTELSRDADLIDDTTLQNQTRSALDASREATEPPQELDAAIEAMTGLALPARAVAQAGTAMTLDWAEAAPEAAPESFDFDSTPVADSDSQAIEASGLSFLDETAPVLAEAGDHAHPESPAAEPEPVEVAVAAADDAQLTTMPEDAEPELVEIFLEEANEVLATMGDACEQCKSRPDDQESLTVIRRGFHTLKGSGRMVSLNDLGETGWRFEQLMNGWLAEKKPASSDLLRLIERARGVFQDWVNALQTNQVIALPVPALLAALERVARGDALDAVPAMAIEAVPAQDNLETESVVEAEAEVSVAEGVAVAETGPEPIVERAADIETDWMEASVSADEPAVEYDAAPTIDFVAIVEVAAPVEVEAAVEATAPAPVLDVSAIIEYAVAPVALVIEAVEAEPQETVAELPPDEICIGSVCISSGLHEVFMTESRQRLEMLQSEVERHADMANSAVSEQARRAIHTLGGIAGTAGITPLAELSHALELYWNRFAHAPLPVAHLPLVQDTVARLHDMFASVERLQLPESAGDLIAVLGELEDEQAMPEAVAFESSVIEPAEEASAAYAETPVEAVPEVEMAHDATAAQAGPEGSGHGEVVAGVLDVSALIPDLKLAAPAPVFERREVTDELDEQLLPIFLEEADTLVPEASAQLRVWRAAPGEASGRNALQRTLHTIKGSARMVGAMRLGELTHVMESRVIAVMEGHLSASTEVFETLEAQVDRLAEAVERLKRGELTVLNEEEAAEPLAAPIEPVLAPAEGAPVAASAVQADPLAIAQPVTRDSNALTLRVRADWIDRLVNQAGEVAIARSRIESEVFAFKRHVGELSDALLRLRGHIREVEIQAESQMQATFHTQGEAEGFDPLEFDRFTRFQEVTRFLAESVNDISTVQHILLARLGEADAALIQQTRLNRELQQDLLRVRMVPLYSVAERLYRTVRQTARDVDKRAQLDIQGGELEIDRSVLEKVTAPLEHLLRNALAHGIESPETRRAAGKAEFGEIVLTARQTGNEMLITVKDDGGGLDYARIREKAEANGLLLPGVEPTESLLAQMIFAAGFSTAETVTQVAGRGVGMDVVKSEISALGGRIDISSEAGVGTSFHIFLPLTLAMTQAVMIQAAKRDFALPAPLVRQVLELKPHELEEAMAAGEINWRGGKYPLSYLPHLLGETDAVHEVLRYNPVVLLASGSSQAAVLVDTIEGTREIVVKNIGPQMARITGVAGATVRGDGRVVLILNPVPLALRWASMPRSAAERTPVAPVETRVEAQPPMVLVVDDSLTVRKITTRLLTREGFRVDSAKDGVDALEKMRDLIPDIVLLDVEMPRMDGFELARVMRSDERMKSVPIIMITSRTADKHRNLAMEIGVNVYLGKPYQEHLLLEHIAEQLGQEVTQPA
>216-6 # 12481 # 14496 # 1 # ID=60_16;partial=00;start_type=ATG;rbs_motif=GGAG/GAGG;rbs_spacer=5-10bp;gc_cont=0.621
MTIDMSQFYQVFFDEADELLAEMEKLLLAIDVSDPDSEDLNAIFRAAHSIKGGAATFGFSDITEVTHTLESLLDRIRKGEMALTPDHVDAFLVSKDVLTMLMGGHHHGTAVDEPAVASVSTRLAALSNGTAAVAAPAAAPEPAPAAVEAPPADTPPAADADGNFHIRIELPDVPQRDVDALATELGLLGTITQEVLADKRVVFTLVTRESQDDIVAICSFVLDPDDLKITHSGASAPASAPVAPAAEAAPAIEATPAVEAVPTAPAAALPTEARNPGRRATDKEASSQESSSIRVGVEKVDQLINLVGELVITQAMIEQRILALDPLIHERLLNSANQLARNTRDLQEAVMSIRMMPMDYVFSRFPRMVRDLATKLGKKVEIITRGAATELDKGLIERIVDPLTHLVRNSVDHGIEMPDKRRTAGKGETGKLTLSAAHQGGNIVIEVTDDGGGLNRERILAKAMQQGLNVSESMPDNDVWQLIFAPGFSTAEIVTDVSGRGVGMDVVKRNISAMGGTVEIRSTPGSGSTISISLPLTLAILDGMSVKVGDEVYILPLGYVVESLQPEAIDVKEIAGQGKVVKVREEYLPLIQLYELFDIEPLHANPAQGIIVILEADGKKAALLVDGLVGQQQVVVKNLESNFRKVPGISGATILGDGGVSLILDVSALLR
>216-7 # 13955 # 14422 # 1 # ID=64_17;partial=00;start_type=ATG;rbs_motif=None;rbs_spacer=None;gc_cont=0.556
MDANLRETFDLAELIEDLAEDVCFEAMTKGCMLDLALENNLLVTGNIEMLRRAFENVLRNAVRHTPEGTIVTVTGKHEQGFAVVEVIDAGAGVADTDLETIFEPFYRAENSNPFEGYGLGLTIARQVMKLHEGSIKTVNLASGGFAVTLRLPLAA
>216-8 # 4396 # 5376 # -1 # ID=65_5;partial=01;start_type=Edge;rbs_motif=None;rbs_spacer=None;gc_cont=0.680
AARLPDGGRLLVAQAPGALEELRETVLGIAAALLGVSALLALALGVSLGRQWLARIEAINQTAGKIAAGDLSQRVETSGRKDEFDLLAAHLNAMLARIEAAVAGMRDVSDNVAHDLRKPLARLQTRIEVVLAQPREADDYRTALAQTAADAGELMRTFDALLSIARLEAGSDIASPERFDLAEQVRQVTELYDAEAEDAGRPFSVELAEGLSVSGQPALLAQALANLLDNAFKYTPPAAAVRVSLKCVDNHVELAVIDHGSGIAAAERSRMTQRFARGDSARTQPGSGLGLALVEAIAHAHGGSLALADTPGGGLSVRLTLPLVRM
>216-9 # 3841 # 6375 # -1 # ID=77_5;partial=00;start_type=ATG;rbs_motif=None;rbs_spacer=None;gc_cont=0.637
MPLSPLRGLLFNVGLGFTVALLLMLVVIGLGVTQMAQLNSELANVVTVNNLKTRLASRMRDTLRDRAVLMHTIVVSTDPWEKNQLFVQFIEYGERYIKDRNQLVGILQTPEERRLMAELDDTTASNQPAVFNVVEAALADNNYAALRQLQLEVIPLQNQLVEALDNMTSLQREENEAALAQTYAAYQATRKLMLVLGVLATLLATLVAVLVGRYLMKQTRQLETERLKYQTLFESNSDAVVILNDKVFTDCNPATLALFGMDTVSDFLRTPIQQLGTTMQADGATAKDHAMRFIKLAHEQGHAVMDWQGRRQDGSVFSAEIALHAMQLEGKPVIQAIMRDVSERRAAEAAKEAAREAELKMARSKSEFVANVSHEIRTPMHGILGMSSLLLKTPLDGQQREYTATLKSSAESLLTIINDILDFSKIEAGKLEIEQVAFSPVALVQGVVALFQARALEKNLNLKLTLPATAPAALLGDPTRIRQILLNLVDNAIKFTHAGEIELTVNFEAIDGFIDCRFTVQDHGIGMSTETQSRLFQAFSQADSSTTRRFGGTGLGLAVSSQLAQLMAGQLSVESTPGQGSRFALALKLAPTTLPLAELPAPTLLQLQGRILVAEDHPVNQKVLAHQLNAMGLQHVIVASGTEVLQRLANEDFDLVLMDWQMPEMDGLEATRRIRQMPGDTGRIPIVALTANANTDFRAICLAAGANDYLAKPYTESALGALLTQWLPRDDALIKAGAPAAAPLLDLSALHARYPGNPELVKDLASLFLSTTEASLSVLKQGIEQADLDTCRKEAHALKGAAASVTARAIQDAAARIEACLRDRDFACAARELATLEATFRAGA
>216-10 # 13642 # 14901 # 1 # ID=89_15;partial=00;start_type=ATG;rbs_motif=GGA/GAG/AGG;rbs_spacer=5-10bp;gc_cont=0.662
MPRLHSLRARVALYFAAFGALLSVVMAVMMYQSAHDLSVRLVDETLTAELDDYIARRGRNPHSLPPATVTLQGYVRKAGATDGVPDYLARLPPGRHEVRVGDLFYRAAVLDRDNARYYLLYDISLKLKREQRFAQQLSIVAVAMTLLSTLLGFFLSGAVVAPVAKLAAQVRHRRPENWDQPLAEHFHDREIEELASVFDRQLSRMRAFMERERAFGADMSHELRTALAVILSATEVLLDDDTLNDKQKARVQRIERAARDMAELGTALLLMAREDHTQPGSGCQVAAVVQEAVEKQHLLLGSKPITVDVQTDPALVVAADCGLVDILVSNLVRNAFSYTDAGSVTVRQDSRSLVISDTGRGIPGDAIDQAFLRHFRDISSNGAGIGLSLVKRICDRYGWQVRLESGEQQGTTVTVVFAR
>216-11 # 22272 # 23582 # -1 # ID=98_23;partial=00;start_type=ATG;rbs_motif=None;rbs_spacer=None;gc_cont=0.672
MPHSLFARTALTLALAFIVFQAAAFWVMYRTLIVPVAERSANDLAGLIVLSAQTWVELPPQTRAAFERELAKRHGLRLTTVDVGATASAPPFTFRRQIESALNQRLGETVALRGVPGSAAAWLDIPLGGHDLRVGFFPDRYAVQTPLAAVAVVALGTFLSLLTALLLVRRITVPLARAVEATGQVGAGELPEPLPETGPFELAELARRFNRMARAVRELLDNRTTLLAGISHDLRTPMTRLQLNLEMLRDDASPADTARASSNQARIDRAVNDLAEMNRLIGGYLELARTTQAEPRARFDLAALLLEVAAEAGLSWSSAAPCEIEGGRLALRQIVANLIQNAQRYGGGTPVELALECTEQSARVIVRDSGAGIPEDQLEKVFRPFYRLEASRSLQTGGTGLGLALVRQLAETNGWKVELANRASGGLEAVLELRRR
>216-12 # 8389 # 11799 # -1 # ID=113_10;partial=00;start_type=ATG;rbs_motif=GGA/GAG/AGG;rbs_spacer=5-10bp;gc_cont=0.655
MEQTGSEHSPKAIQRVIKVRRDYNTWVANETMEDYALRFTPRSYRKWTESRVANTAFGAAAFLVLEAVGATLLVNYGFVNAALAILATGLIIFLVGLPISIYAARYGVDMDLLTRGAGFGYLGSTITSLIYASFTFIFFALEAAIMAYALELAFGIPPAWGYLICALVVIPLVTHGVTVISTLQTLSQPVWLVMLVLPFVFLLVQEPDAFAGITGYAGKGSTGFDIHLFGAAMAVGLALITQMGEQADYLRFMPEHTPANHRRWWTGVVVGGPGWVVPGVLKMLGGVLLAWLAISHMVPLERAVDPNQMYLIAYEYVFPQYEWAVAATVLFVVISQLKINVTNAYAGSLAWSNFFARLTHSHPGRVVWVVFNILIALMLMELDLFQALGRVLGLYSNVAVAWMMVVVADLVINKPLGLSPPGIEFRRAYLYDINPVGVGAMGIASGLSVATYVGLFGDTLQPFAIFIALGAALICSPLLAWLTRGRYYIARPVEPADGAAATHSCCICGKDYEADDLARCPAYQDNICSLCCSLDARCHDLCKPHARLGEQWALLLERFLPAQARPFLDAGLGHYLLLMAGVVPLLVLLMGLLYYQEVLALTDETAALLPALQQSYQRAFAALLLVSGVVAWWLVLTHKSRQVAQEESNRQTELLMQEIDSHQRTDALLQQAKLVADQANQAKSRYITSISHELRTPLNSILGYAQILDQDESIPPQRRQAITIIRRSGDHLLSLIEGTLDIARIESGKLTLNVRPLDFPDFVQQLVGMFEQQARHKGLDFHYLPDGALPAMVRADERRLRQILLNILGNAVKFTVSGSVTLRLRYQREMAFFTIEDSGPGLAPEEISHIFEPFSRGSAAHVGATGGTGLGLTIARMLTDVMGGELSVSGQPGVGSRFEVHLFLPRIHAGQLVSESPQAQRIGYIGVRRRIMVVDNEQVDRELLVNILEPLGFMVRQAASGQQCLQDIPRFRPDVIFMDLAMPGMDGWETLRRICAGGLTDAALAIISANAFEKGAENGVGIGSEDFFTKPLRVEELLDWLGRRLALEWVQMDRLAAASPVPAPLPAIVAPDPAQLAALGELIDLGYMRGILNKLDEIEKLADVHGEFVRVLRSLAGRFQFEAMKEVLRKSTDASH
>216-13 # 27112 # 30171 # -1 # ID=133_25;partial=00;start_type=ATG;rbs_motif=None;rbs_spacer=None;gc_cont=0.591
MHRFDGDKQHSVSPTKLFGFVALASSACGLFLASLAIPLNPAYRVAGILLSAGIWTALIGYYLSRLNQRLASEQRCESIINAVAESIVVLDRQAHIVSINDAASRLFGYGSRSLLGKDIGMLVSEQGRSQIEGFLRNHPETSSPSITPFTAQIDARGADGTHFPIHLSASEITQVNRHVVCSLHDITRRVLAESNLSQARNLAEQTLAQLMQKERVIELSLLGAGAGYWHLDFSTGTLTLDDHALAMLGLNREAFGGRYADWAERIHPDDFPWTQGALMEAMSDEQTSHFVWDYRIVQPDDTLRHLHVTANIERDQDSAPLAAYGLNFDVTAEKDTEIALRNAKESAEIANQAKSSFLAAMSHEIRTPMNGVVGMIDVLCHTPLNGEQQDLTKTIRDSAFSLLSIIDDILDFSKIEAGRLEIEHLPVDLSAVLEGVGDTLYPLAARKKIQLFTYCDPALPQVYGDPVRLRQILFNLGGNAAKFTGNAASVTGRVEMRIEAVPSPVPGRIRVAMHVADNGIGISPEGQAKLFRPFSQAESSTTRRYGGTGLGLTICRRLTDMMGGQIELQSTDGKGSLFSVFLDLETVPQEHGHARYDLTGLSVPLLCPDQAVAGFLERYLTHAGAAVWPVPDSEALSLLAKELAASHAALVIVIDTMGDSRIGQLLRECVVEDLPGTPVHFVFLERGQRRYPRPDGADDLAIDLDALHREKFLLAVAAASGRIPLEAEQPAQSAETRRAPMTVDEAEALGQLILIAEDNETNQQVLLHQLGVLGYAAEIAGDGRIALEKWRSGRYSLLLTDCHMPEMDGYELSHAIRTEEDEGRRLPIVAITADALKGTDKKCIAAGMDDYLTKPIQLELLRDKILKWMPAPAMTEPVEWVDPTEPAAESAPETSVAIDTGDDTAVVDVQSLVEVLGMDDPAMLADFYRDFLRSGESTVIEMQQAYQDHNSDEIGRLAHRLKSSARTVGAHALADCCLALEQAGKQADLPVIDTQMGAFPALFCQVRAWVDRYTQSTSA
>216-14 # 43371 # 45140 # 1 # ID=141_48;partial=00;start_type=GTG;rbs_motif=None;rbs_spacer=None;gc_cont=0.640
MTIRKTLLVAFLSVGLLSAILLASLAFVKAREAVQAEIEHNLAIQATGIAADIDKMMFERLQNAATWSRLDIMQDMQVHDVDKRLSNFLAGLHAGYKDVYLNLSCVDPQGQIVSSSNAVQVGQREVSRPVWLRAPLSGVNVELESPTQSEGGALVMRVPVASAFASGTLGQLQLKLDWSELYDVLDQATSGGGGRTLAILDRDGRLIAASRSLRERGLLLGNGLADWREGTAGRAVSVRAGAPVADSDVIVGAASSRGYANFAGFGWTTLIIQPVDQALAPVHRMALIFLGLLGFIALLTFSMAIWVSREIARPITALTGFARGYMRNKVLQAPPVAHGGEVGELTEAFVQMVRDIDQSQQNLVRASKLAVVGEMSSVIAHEVRTPLGILRSSAQMLQRESGISDEGRELVGFIESETERLNRLVSAMLDTARPRAPSYAAADVHALIGNSIAMLGAQADKKQVSVTASLLAVKPVIECDAEQLTQVLLNLLMNGLQILGHGGRIEISTHDDEHTLTIDMADDGPGIDPAERARVFEAFFFKREGGIGLGLAIVQQIVNAHGGEIEAAESRLGGALFRIRLPRKQTGAT
>216-15 # 10930 # 12318 # 1 # ID=145_14;partial=00;start_type=ATG;rbs_motif=None;rbs_spacer=None;gc_cont=0.649
MSGTPGYSLRNRLVWLLTSAVAAIWMLSALVVYQRAHDEADALFDAQLTQVADTLLAIVAGGEVEHFVEELHEHHRPDSVPIAFEVWRRKHGQMQRLVTSSRHGGFESAVTPGFSEHLYQGARWRFYMALDEDAEYQVVVGQAHASREGLARGIGLSLLIPALLALPLMALAVWWGVGRSLRPVNTLARQVGALDAQALVSLDESPTLPNEVAPLRTALNALIRRVTEAFENERRFTADAAHELRTPLAALKIQAQVAQRTQTAESRQHALTQVVAGVDRMTHLVEQLLTLARVDPAHHGNTPSPLDPAGAVATVCAELQPQAERHAQSLIVEAAEGCSIAVTEAWLQIALRNLLDNAMRYAGEGARIEVRLVRSGPACTLTVADNGPGVAPDLRTQLSARFVRGETEGEGCGLGLSIVARIATLSHATFELGDGLPRADGGHGLAATLRFSAAKSAEAPPG
>216-16 # 4775 # 6028 # -1 # ID=146_4;partial=01;start_type=Edge;rbs_motif=None;rbs_spacer=None;gc_cont=0.681
PAGEVGALAAGVNDMAEALQAHRGELEKRIREATADLAAKKDMAERANQAKSRFLASASHDLRQPLHALSLFIAALKARNKQPGTQTLIDNIEASTAAMELLFNSLLDISRLDAGAIEAHPVHFSLGHMLDKLNEQFSPLAAEKNLRLRFHSIDVTLYSDPLLIERILLNLIANAIRYTDRGGILVACRRRGRMLRLSVIDSGRGIPPDQQENIFHEFVQLDNPARDRSKGLGLGLAIVSRLSRLLGHRVDLLSRPGHGSAFSIDVPCGDAQLIQSPVPLAAPGKLAADALVLLVDDESAILRGMAELFDNWHIDLVTAHSAAEAEQGLLSLDRIPDVIVSDYRLPGDTDGIEVIARLRQKFGRDIPAILVTGDTAPDTILRISQAGIPLLHKPLRPAKLRALLTHLIQQGRAAAVG
>216-17 # 7592 # 8938 # 1 # ID=157_12;partial=00;start_type=GTG;rbs_motif=GGAG/GAGG;rbs_spacer=5-10bp;gc_cont=0.675
MNRRSLAFRLTVILAVAWFALFLVLGVVIWQSTQRLILEAQADKARALATQLATISLDAVLLRDYGTLERYLADLSGAVAYAEVRRADGQVLGQTGQHLPGVELLRVPMLAAGEQVGEVLAQYDPQPAHRAAWQLAGLMALALTVFSGLTFWALRRLLLSRLVAPVAALIEQADPERTVMPMAADAPTEVADLAAAIGGLRERISRHIAEAEEAAHARNEALRRLCSEQRLAAVGQLAGEMAHELNTPLSNILGYAQSALPAAIDAEQRDALMTIEAQARRAGQIVRDMLTAARAPAPSLQVIDLETICAAFVRLVTPLARKQGAVITLESTGPVPVRGDASRVEQILFNLVFNAVQAGASEVRLTPSVAGTPELVVSDNGPGLPEVVRTRLFEPFVTTKPAGQGTGLGLAISQRLAREMGAELEWVEPARGACFRLVFPPLAEESAP
>216-18 # 1 # 558 # 1 # ID=164_1;partial=10;start_type=Edge;rbs_motif=None;rbs_spacer=None;gc_cont=0.692
PHDETARALRDQAQSLAEMVNNLLELARLTQGRQPLNLEWQPLEEIVGAAIQRLGPVLKTHPLSVALDPDLPLLEFDAVLLERVLGNLLDNAAKHTPPGTPVMIEARVQGEAAEVSVRDSGPGFSPDAASGAAVHNGLGLSICQAIVAAHGGKFWIGSEPDGGARVSFTLPLGTPPAIGEEAETA
>216-19 # 7808 # 9187 # -1 # ID=172_8;partial=00;start_type=ATG;rbs_motif=None;rbs_spacer=None;gc_cont=0.677
MPASASSSRTLGAGQHDLPSSRRVRKARGLSTLQAAHYNAAMPSLLDSTLLSTLPTRALLGRLLVLRGLLVAGWAAGIAWLHWGLHITMPLLPMGTVLVLLGGFALTTAWRLRLDAPATQMEFLAHLLVDLTAFAVLVFFSGGATNPFVSLMLVPIIVAAISLRPRWVWLLAAVAGGYYALLLFVYQPLAIADPVAAYGMHLGGMWFNFLISAALIAYFITRMHAGLRARDGELAALREKQLRDERILALGTQAALAAHELATPLATIQTTAHELATEFANDPDIGADCQLLEKQALACKRILTQLAARAQDGTPHAISLAAWLAELVTHWQVIRPDVHLKTRPVSTQREFTPPEGLEQAVLNVLNNAADASPDDVELAATAQDDVLWIDIADRGAGFTAEQKAQAGRVLFSGKQGYGWGMGLVLTHATIERAGGALTLTERAGGGTLVRIQLPWSPAA
>216-20 # 2129 # 4261 # 1 # ID=176_4;partial=00;start_type=ATG;rbs_motif=None;rbs_spacer=None;gc_cont=0.628
MRILIVAALVAGIALLTLLFYAGGDNVMFADNLSVVFIVGGVLGAVLLVLLGWRLWWLQKRIRRGVFGAKLTLKLLLMFSAVAMLPGLVVYGASVFFLNRSIETWFDVRVDNALASGVKLGQVALDDLLSDLNVKAQRMSISLSDEGMGSIITSLSTLREQSTVQELTLFNERGGVIAHVSGERGTLLPVLPERGVLWQVRQQQPYSRIEEIPERGLIMRVIVPVYTSELTGETRVLQLVQPVPAGLERDAQAVQLAYQEYQQIAVSRQGLKRIYGVALTLTLMLALLMTFVIAYLISDRLGAPLRTLARGTRAVAKGDFSQMQPISSRDELGVLIDSFNRMTRQLSDAREQAALNHQETGQAKAFLERVLANLSSGVVVLDEGLNVLAVNSAAALILGVEPSTLQSQNLAAPQQADDALRDFSTRVAERLARHEEEWQEQIEYNASEGRQTLLVRGTHLPPGMDRGYVLVFDDVTKLINAERNAAWSEVAKRLAHEIKNPLTPIQLSAERIARKLGGKLETPDAEFLTRATQTIVNQVGAMKTMVDAFAGYARMPRAKLEALDLNALVHEVLALYDTRALGLELHLDPDLPRIAGDSTLLRQVIHNLLQNAQDALSDHASPHVEVCTRLNTHAVNLTVTDNGAGFPEHLMARLFEPYATTKAKGTGLGLAIVKKIVEEHQGKIQIENLKSGGASIRVSLPVFAEDGEST
>216-21 # 1 # 2043 # -1 # ID=186_1;partial=10;start_type=ATG;rbs_motif=GGA/GAG/AGG;rbs_spacer=5-10bp;gc_cont=0.595
MPETVSGSIPGHDGKRDVMTEVRRQQTLLKTGALQNAILNSANFSSIATDEKGVIQIFNVGAECMLGYAAADVLNRITPADISDPQEVIARAQALSVELGTQIEPGFEALVFKASRGIEDIYELTYIRKDGSRFPAIVSVTALRDDQGAIIGYLLIGTDNTARKQVEAERQHLLEVQEATNKQLQQTNLTLQVSEEKLAVTLHSIGDAVIATDAEGRVTLLNPLAQKLTGWTHAQAAGLPVEAIFHIINQETRKPSAIPVMETLAHGTTQGMANHTILIARDGSECAIADSCAPIRDRDGQVIGAVLVFRDVTGEYAAQKALRDQQFYTRSLIESNIDAIMTTDPAGVITDVNDQMVALTGCTRDELIGTPFKNYFTDPARAEAGIKQVLSEKKVTDYELTARHKRDGETVVSYNAATFYNADGKLQGVFAAARDVTERKRLDQVLQDKNTELESARFVAEKANLAKSDFLSSMSHELRTPLNAILGFAQLLESGSPPPTAAQIVRLHQIIKAGWYLLELINQILDLAVIESGKLSLSLEPVLLIDVMRECQAMIEPQAQQRGIHIDFVPFDDTWVAQADQTRVKQVLINLLSNAIKYNRAQGTVEVKCTASRPGYLRISIKDSGAGLPPEKLAQLFQPFNRLGQENGIEEGTGIGLVVTQQLAILMGGTIGVESTVGEGS
>217-1 # 36604 # 39297 # 1 # ID=3_28;partial=00;start_type=ATG;rbs_motif=GGAG/GAGG;rbs_spacer=5-10bp;gc_cont=0.634
MVETDDKRPSPEALLKLAQAEEVEAGQGKLNIFLGYAAGVGKTYAMLEMARQRRQSGADVVVGYVESHGRAETDALLAGLEIIPKAAIVYQGVSLPELDLDAVLARKPQIALVDELAHSNPPGSRHEKRWQDVLEILNGGIDVYTTVNIQHFESLNDVVAQLTGVVVRETVPDLLLDRAAELRLVDITPDDLLQRLQEGKVYVPEQATKAMEKFFQAGNLIALRELSMRHAATRVDDQMRAYQESRALPGPRSVAERLLVCISGSPFSERLLRITRRLANEMKAPWYAVYVEPPGSDKFARENRDRIWRDLRLAENMGAQVASITATSVAEALVDYAQRHNITKMVVGKPAKSRWRELLRPPIVDQVIRRSGQIDVFVVSIRPLENRPRELSGPRPKIPWSGHLGALGLVLGASLFCVLIRPFFSPTNMVMIYLLAVVVAAIRLGRAPAILTAFLGVLAFDWFFVPPAFTFEVANSEYLLTFAALFVVGVVISTLVARGRERAEAMWLRELQTASLYHLSRDLAMAADTFAIIKAVQRNLTESLNGEPLFFQPIGEQLEFVDSGEGPTPDLKEQAVAAWAFRNQQSAGRGTDTLGSAAFLYLPLKGSASLMGVLGVKLAKDDDYTSQQHRLLLDAFAGQTAMALERVHLTQQAGQAQILATRENLERALLNSISHDLRTPLSSITGILTSLREPGNGLSPEGRNELLATACSEAARLNRFVGNLLDMTRIEAGGVKLKLEPCDLQDLVGCALAHLESRLAGRPVNVEVPADLPLVLLDLVLMNQVLINLLENSVKFSPVGSAIDLAVRIDRSALLIEIGDHGQGLPEPELKKIFDKFYMVPRPEGGGGTGLGLSICKGIVEAHGGTIRAENRDGGGLRIIVRLPLKLAPEEGESHGQ
>217-2 # 25036 # 27342 # 1 # ID=7_27;partial=00;start_type=ATG;rbs_motif=GGA/GAG/AGG;rbs_spacer=5-10bp;gc_cont=0.606
MGKWNHSKNFLANLPIKWKFSLVVVSLLLLMGLVTGVAIERHLTSSFCKELLEDSHTIGSAVSAEVSSHLLTEDRAAVKDLITSAINLEKDLAYIYVLGPDGQLVAHSFGQSFPDEIRDSANIAKTADPDHTVIRLPQGNVHDLRVALRDGKLGMLHVGMSEAALKEPQAQVRKNLFAITMLVSLLGLVVLLFMIRLITKPLADLAGAVEDVGQERLDVKLITSDDEIGQLARAFNRMAADLQVNQARRQALERAKGESEALYRSLLDNINLGISLISKDFEVIYANAAQGRLLKRPPEKIVGLKCYREFENREAVCPHCPGALAMLSGHSEEAEGGGKNGDGEYRQVLIRAFPVRNELQEITGFIEIVTDISDQKGMEEALQRIKSIETIGQLAGGLAHDFNNLLTAIIGNIELAGIGIDPEQDTAARLAAAGKACEQARRLTNQLLTFAKGGLPVKKLAYLPAILDEACHFSLSGSSLRYILDASDNLWPVEIDSGQMSQVIHNLLNNAREAMAANPTGKIFVVAENVELEADTKLPLPPGPYVKVAIVDEGQGISPEILGQIFNPYFTTKGMGAQKGTGLGLTICHSIIHKHGGLVTVDSNEMRGATFTIYLPAADRERARLSRAFGIAENSGPARPAALRVLVLEDEEEVGHIATSFLATLRHHGVVATTGSQAIRMFQEAEASEQPFDLLILDLTIRGGMGGEEVLRKIREIAPAIPAIVSSGYTEDPIMTDCRQHDFQAALPKPFSQATLRAAIAEAMAPGR
>217-3 # 8054 # 10054 # 1 # ID=9_9;partial=00;start_type=ATG;rbs_motif=GGA/GAG/AGG;rbs_spacer=5-10bp;gc_cont=0.569
MPDPNVEQQLRSANADLTKRIAWLEATLSEKTRSEEALQDSEKRYRRLFESAQDGILILDAETGMVVDVNPFLMRLLGYSYEELCGKYIWEIGAFKDIAASKDAFNTLQENEYIRYEDLPLETQAGQPVAVEFVSNVYLVDHVKVIQCNIRDITANKLAKAERKRLMAAIEQTGEAIVMTDAQGNIYFVNPAFERMTGYSGAEAVGQNSRILNSGKQDKLFYRHLWATIAGGSTWTGRMVNKRKDGTLYTEEATISPVRDGLGQIVNYVAVSRDITDDLQMVAQFQQAQKMETIGLLAGGIAHDFNNMLTVILGNAELALLNGDLTPSLHTNLERIIEAANHSTDITRKLLAFARKQTITPLTLDLNLTVKTMLKMLRHLIGENINLAWLPGVDLGPVKMDPVQIDQILANLCVNARDAITDVGKITIETGNAVFDEPYCAEHVGCTAGEYTLLAVSDDGCGMEKEILAQIFEPFFTSKGLGQGTGLGLSTVYGIVKQNHGLVNVYSEPGKGTTFRIYLPRCAGPAVYIQPEAAAEIPLGHGETVLLVEDEAALLELGKRMLERLGYRVLAAATPVEAMGQAEAHASELHLLITDVIMPEMNGPDLAKQLQALHPGLKILFMSGFPANVLASQGVLDEGINFINKPFSMKELAVKVQEVRNSVPRQ
>217-4 # 18694 # 22239 # -1 # ID=9_19;partial=00;start_type=ATG;rbs_motif=GGA/GAG/AGG;rbs_spacer=5-10bp;gc_cont=0.601
MSTDQDKSRKTTELRRQAEERLNTQAPEALPLRTEDETRRLLHELQVHQIELEMQNEELRRAQEDFELSRNKYLELYDFAPVGYFTFAAAGVIREVNLTGAQLLGMERQTLAGKPFSRFIAAADDRAIFSSHLEEVLQREGSQRCEIRLTGKNGAVVYAQLQSIAVDTGESQDGYILSSIADVTVAKLSEAALAKGGALQGAIFNSANFSSIATDAKGVIQIFNVGAERMLGYTAAEVMNKITPADISDPQELIARAKTLSAELETPITPGFEALVFKASRTIEDIYELTYIRKDGSRFPAVVSVTALRDAQDAIIGYLLIGTDNTARKQAEAALLKAGALQSAIFNSANFSSIATDAKGVIQIFNVGAERMLGYTAAEVMNQITPADISDPQEVIARAKALSAELGTPITPGFEALVFKASRGIEDIYELTYIRKDGSRFPAVVSVTALRDAQNDIIGYLLIGTDNTARKQAEAALLKAGALQSAIFNSAVFASVATDAKGVIQIFNVGAERMLGYTAAEVMNQITPADISDPQELIVRAKALSLELETPITPGFEALVFKASRGIEDIYELTYIRKDGSRFPAVVSVTALRDAHNAIIGYLLIGTDNTARKQIEAEKQHLLDIQEETHKQLQQTNFTLQVSEERLAVTLNSIGDAVIATDAGGLVTLLNPLAEQLTGWTREEAFGRPVDEIFQIINKETRQPAVIPVVETLAHGTIQGLANHTVLIARGGSECDIADSCAPIRDRDAQVIGAVLVFRDVTGEYAVQKALRESTQALQDKNVELENATRVAEKANRAKSEFLSSMSHELRSPLNAILGFAQLLDKGSPSPKEKSSIDQILKAGWYLLKLINEILDLALIESGKMSLSLEPMSLVDVMLECQTMIEPEAQKSNIHLIFPKFESPYFVHADRTRVKQVLINLLSNAIKYNRPNGEVEVTCRVSGPGRIRISVQDTGEGLSPEKIADLFQPFNRLGQEAGPKEGTGIGLVVSKRLIELMDGEIGVESTVGVGTVLWIELILAVRPQITTADAEVLAAMQVPVQQDSTLRTLLYVEDNQANMQLVERLIELRSDLRLIGAIDGTQGIALANIHRPAVILMDINLPGISGIQALKILREDPTTAQIPVIAISANAMPRDIEKGLEAGFFRYLTKPIKVNEFMDTLDEALKYTETAAVLTAEKESI
>217-5 # 14459 # 17218 # -1 # ID=10_15;partial=00;start_type=ATG;rbs_motif=None;rbs_spacer=None;gc_cont=0.614
MAGFEPDEQLVEEDRRAIVRDKGTSKGKSAAKSKSGALPLAEVKSPDQVRAGLRKMADAQALANPLQLGEEVTLEEAKRLFHELQVHQIELEMQNDQLRHTQLELEAARARYFDLYDLAPVGYLTLDEAGGILEANLTAASLLGVSRALLVNKPLARYILPKDRDNYQRFRRRFTEEGKSSVGEFRLVRPDGALFWVQSLISSPQPGEFRITLSDISEHRRFEDELHRENRVWKALGDSRRASLLADNEAAYLDEVCRIVVEDCGFRMVWIGYAVEDAARTVRPVAQYGLGQDYLESVRITWDDSELGRGPTGTAIRTGKISKCRNMQTDPKFAPWRAQALQCGYASSLVLPLLAGGKVFGALTIYSPDPDGFSEGETALLAELAEDLAYGVVSLRERMARAVAEAALRRNEAQLQTILNNITEGLVVADLNGELIYWNPAAVVMHGFADASEGLRRLQELGDTFELITAAGEALPLEQWPLARILRGETLRGYEVLVRRRDRDWQGFFSYSGALARDPQGRPLLGVVVIFEITERKRSEEALVRAKDEWERTFNAVPDLIAILDKNHRVIRANRAMAERLGMTVEECVGVSCFSCVHGTCGPPGSCPHALTIRDGKQHAAELHEERLGGDFLVTTTPLFTDDGRMLGSVHVSRDITERKKAEARIRALNEELKESVFHLEELNQELERSNNDLQQFAYIASHDLQGPLHTVNSFLQLLERRYRGRLDDKAESYINYAVAGTTYMQRLLVDLLAFSRLGGGKLNLRPVALDEVVGQIVFNLQKAITDQRAEVVIDSALPVVVADESQLLHLLQNLIANAIKFHGEEAPRVEIFAENRQDEWHICVRDNGIGIDPRYAERIFLIFQRLHKREEYGGTGIGLAICKKITERHGGRIWVESLPGQGATFCFSLPKRREEDVA
>217-6 # 17655 # 20537 # -1 # ID=10_17;partial=00;start_type=ATG;rbs_motif=None;rbs_spacer=None;gc_cont=0.636
MKTPRKNDQPATLRQRAEEKLARQLERLGDLAAPDLQKLLHELSTHQIELEMQNEELRQAQTELEVSHRKYADLYDFSPVGYFSFDHNGLIEQVNHTGAGMLGLSKRQLVGRPLRKLIAPADMAAFRAHLAEVFSSGSRQTCEISLKLKGGQLLPVQLVSSLASEEARPTCYTAMSDITERKRIEAALRESERRERRRADELNTLLEAAPMPIFIVHDPESTHMTGNRAADALLSLPHGSEVSLSAPPETRPRHFKAFKEGRELRVEELPAQRAARGEVIKDFEFSLRFDDGDTRHLLGYGTPLLDEQGRPRGAVHVLVDITERKRAEEAQRENELQASALINSADESILLFSLAGEFLAVNSTAARRMGLRVEDVVGKNCRDILPPHLAAARIAKVEEIVRTGGPGSFEDERAGIIFEHSAYPVRDVSGAVTAVAVFSRDITERRQAELARERLTKELHQLATELDTVFAALPVLVSLHDRDGRYLRVNPAVKALFGFDPTHANRAEIAGRLRARLPDGRPLTVESMPSSRVLLGETVSGVEYLLDDAQGREHVMLFNAVPLRTEEGQVAGMVLAQMDITERIAAEKAWRQSQLDMARAQQVAQIGSWRLDVRRNVLTWSEENHRIFGIPEGTSLTYETFLAAIHPDDRVYVDTRWQAALAGAPYDIEHRLLVAGQVKWVREKAYLEFESDGSLRGGFGITQDISERKRAEAAIRGLNERLGQKVAELEAVNKELQGFTYSVSHDLRAPIRHIAGFAQLLEKKLGPALTAEGREFLTYITSAAEKLGVLVDELLEFSRMGRAEIGRAEVDLGTLVSEVVENFRRKTPSRRIDWQVGELPVVHGDATMLRFVVENLIANAVKFTGPKAQASIEIGYREDGGRHIVFVKDNGVGFDMTHYNKLFGVFQRLHSQEAFPGTGIGLANVQRIIHRHGGEVWAESKIDQGATFSFSLPKETKGTI
>217-7 # 17393 # 19594 # -1 # ID=11_5;partial=00;start_type=GTG;rbs_motif=GGA/GAG/AGG;rbs_spacer=5-10bp;gc_cont=0.609
MKRFRDLSIRTKLTVLLLIVSTAAVLAATLAFYSLLSDQYRQSYRADLESLAGILAANCQASLAFSIPEDAEQLLLSLRSRPSVITAKISDAEGKLFATYGQAAVGPETLSITHDIEMNGKVIGAISLQDDMRSIRAFSHYALLTLALIVLLVSGLIFFLAARLRELISNPITELAGVAEEISRHQDYGLRAEKHGSDEVGNLVDSFNGMLAQIDQRNEALRNSERRYRALLNQAADVFLLHDLEGRIIDVNQRACDSLGYSREELLGMAIADIEVATETSQLKTRYWQNLQPERPVTVEGVHRRKDGVTYPVEVRVGLLELAGEKLIIALVRDISERLEAEKERHQMESRLLQSQKMESIGTLAGGIAHDFNNILTPIYGYLELAMMKIPADQPVRDHLDKVYQAAGRARELVNQILTFSRRDSVQQSAVEVQVIIKEALKLLRASIPTTIEIRQEIDLSCPPVLANPTQIHQILMNLCTNAYHAMRETGGILGVSLVPLEISAQDYLKSLNLPPGHYLRLEVSDTGCGMNKETLDRALEPYFTTKSKDEGTGMGLSVVHGIVKGYGGGISLYSEPGRGTTIRIYLPASAQPTAHQAPVFQATVPTGSERIMLVDDEAAVREAEKAMIESLGYRVTAFSGPLEALAAFAAAPDQFDLVVTDMTMPKMTGDHFAEKIMATRPDLPVVVCTGFSELINQETARTLGIRDFVTKPLVRQDFARSVRAVLDGKDSE
>217-8 # 35514 # 37052 # 1 # ID=11_19;partial=00;start_type=ATG;rbs_motif=GGAG/GAGG;rbs_spacer=5-10bp;gc_cont=0.638
MKLRVKIPLLVGLVVAGALGATGYLTASFQDDLVIGQAERQARMLSRQILLTRRWVTDHDGLFVTKKPGTGGSPAPADSDVVDRSGQVYVKRNPGMIIWDLSDYAAQADFCRFRVTSLRPVNPANTPDDFERRGLLDFETGKEEVSEISSGQQGRTLRYMIPLKVEESCLPCHAEHGYQVGNIRGGLSLEVPLGWADDAITANNLLLLLVGLIGVALAALLTFLQINAQVVRRLAGLAGAMDRYPQLVPPASRPAGSDEISVLTDKFTGMGERLERAQADLARTREQLFQSEKLAAIGELATGIAHEIKNPVGSMRDSLKILADDREEPELRERCLDLFDIGLLRLAHVVRHLLNFGREIPLNPQPINLDGLIRDCFALLAFQLRAIELKLDLAVTEPCLLDGGVLKQALLDIALNATQAMPEGGELLVASRAEPGRLVITVRNSGQGIPPGELDRVREPFSTSQSEGPGPGPSLAVAAALIKRLGGEMQVESRPGEGSLFTIELPRPPAGT
>217-9 # 38707 # 40023 # 1 # ID=11_22;partial=00;start_type=ATG;rbs_motif=GGA/GAG/AGG;rbs_spacer=5-10bp;gc_cont=0.647
MPENPHDIAAPRPESSRITFAWLIKLRWGAVACQLTLIGIVSLFFAIELPAAIVLSFIAIQAAGNLFFQYRLAHRATIAPLFFALVMAWDIIHLTVLLYFTGGPMNPFTFLYLVHVAMGALIMAEIWAWGLAGLTVAGYALLFLLPPPPVQGSGLVAGQSMPACNLFGNLHLQGMWVAYSLTACFIVFFLGRIQKALVGHQQTLLKLDEARVRGEKMASLATLAAGAAHEFSTPLSTIAVAAAEMEEQLREAGGEPELLADAGLIRAEVRRCSEILRQLAADAGEQPGELFTKISLHDLIHQLCRDFEQESGRRVTAELLAGDVGLFAPVQTWRRTLKGLLKNALDADPTGAIGCRVSREGDLLAITVSDQGSGFSPEALARAGEPFFTTKSPGRGMGLGIFLARSLAERFGGELRLRSAAGQGTSVTFLARLDRIVG
>217-10 # 7149 # 8243 # 1 # ID=13_9;partial=00;start_type=GTG;rbs_motif=AGGA;rbs_spacer=5-10bp;gc_cont=0.645
MRKLQFTFLLLTVIGIGLLHFFTPGDYGLHHAVYRRLSYFPIVLGALWFGLWGGLLFAVLSSVAFVPHLLLYIGEDPRIYLNELLEVVLYLAVGAVTGFIASREARLRDRYRQLSEELEEAYDRLHQESAQLLEIEAQLGASQKLSALGELSASLAHEIKNPLGSIRGTAEILLDEFPVGHPKREFGEILLKEVERLNRTVGEILRYSRGPGGAVSERPGEPLSEVVERVGRLLGGHLRKKQVALESTACPEAARFLVDGGKLSQVFLNIMLNAIDALPQGGRIRVAISAPPGEIRAAVCDNGPGVPPERRAEIFKPFISGKEHGTGLGLSISTRIVQGLGGRIELTDSEGVGACFTVVLPRIE
>217-11 # 96070 # 99702 # -1 # ID=21_89;partial=00;start_type=GTG;rbs_motif=GGAG/GAGG;rbs_spacer=5-10bp;gc_cont=0.542
MTRPYTPKASSHFRPALLILVVMGLLSIWPRSAMAAPPLLFEPGTNSYSLGPHLDLLEDSSRALTFDQISSADFAGEYFPAKAKTPNFGFSSSVYWTRFHLEGDMHGRDPWLLELAYPLLDSISIFLPQPDGNYLEKKAGDLLPFSKREIKNRNFIFLLPPVLSGAGPIYMRFQSDSTMTMPLTIWSKTAFEQKDHEDQIRLGLYYGFILVMILYSAMMLISLRDANYFYYLLFIVSFGAYQIIMNGSAYEYLWPDLVWWNNYSMPVAVALAAMGVGLFTRSFLTLSRYSPLLDKVLIFLSVLCLAAAGASMSGHYSLAIKSSSLLAMVIMFASVISGVVCLLKQYRPARWFMIAWSMFFLGVVLNALRAFGVLPANFFTLSGPQYGSAMTVILLAMALADRVNMMKNETETAQEQYRTIFENANEGIFRSSISGNLLMANPALASIFGYGSPERMIADLPELGRLYLNPEQRHEFIKAVVTEGSVVGYEIKMLRQDGSVLHAEINAHVIKNEKGEPKYLEGILSDITGRKKAEEMRLARDSAEAANQAKSEFLANMSHEIRTPMNGIIGMTGLLLDSQLTVTQRDYAETIQTSAESLLTIINDILDFSKIEAGKLDLEKLEIDLRHTLEDVYDLLIFRARQKNLDFTITIAPDTPSLLVGDPGRLRQIILNLADNAIKFTNQGKVIVEVGLKAEDASQATLIFTVTDTGVGIPADQSSRLFEPFNQADTSSTRKFGGTGLGLSISKRLAEIMGGEIGLESTPGGGSRFWFTVKLDQRQPGEADAPKSRELSRGHDCRILIVDENEKDRDHLAKLFRAWGYRKVETMSGATGTVLEKLHQTAGQEEPFQIVFFDQGGSGFDAHTVAAAIRADETLQDPRLVIMTAPESQVIAGGSGERGFDSYLPKPLDEESLRDCLRTLSHNRREKLIAPKNSSGRQPLSDARRRRASILLVEDNPINQKVSIAILTRLGCHTQLAANGREALEALRSDTFDLVLMDCEMPEMDGFEATRQIRLREEHQATQSKAIIIAMTAHAMAGSREKCLAAGMDDFISKPVAPEKLAEILQKWLDGATNLTPPVFSPPKPPTTAGATNLPEIAKIMLERLNGDRTLAGRIIKIFLDDTPVKLTAIRKALNAEQAEAARQLAHALSGSSAILGAQAMQLMMRELEQHCQDGKIHEALASLAKGEEQYLDLQQDLQITMATWSRESN
>217-12 # 151322 # 152770 # 1 # ID=21_134;partial=00;start_type=ATG;rbs_motif=AGGAG;rbs_spacer=5-10bp;gc_cont=0.518
MRLSIFTRLIASYLSLFVMLAGVSAFSVVQLDGFHQVIQSIIQNDTAVVELSGQLSDTLLSETRFVRKYVLVKDEQLYKNYRLASEEFSKLINQARIGAVSGETARILRAIEAKHQVFSRLVEEERVLIKRAEPYPAARYDEEIKKAANEIIEYLQLTRQAGEKEIFVKIGRLGEITDWAGRVVIMITAITLAGGLIGAILIAKSITGPLNVIKVRTREIAKGNFQGDLTVKSPPAIRELAEAINTMCHKLAAVDSIKSDFFSHMSHELRTPLASIKEGTNLLVNGLGGEVTDKQRKILTIIGEESERMINLTNSLLDLSKMEAGMLAYHYVETDFASLISDSLKVLLPMAEAKEITIINNAKGLPPLMIDREKMFHVFRNLIGNAIKFTGKRGEITLTGEVKDGAILITVGDTGIGIPQADLERIFLKFHQVIPPKGEKSTGTGLGLATVKQIILAHGGQVWATSQEGHGSIFHISLPLAA
>217-13 # 185165 # 186580 # 1 # ID=21_158;partial=00;start_type=GTG;rbs_motif=GGAGG;rbs_spacer=5-10bp;gc_cont=0.551
MKGLVSVSEKPFGLVKFFTFATLLVFMVFTPILATLISNHANRVMLNRSEEYALVFASNINHQLYDRFVLPSYLRYGSLIPQHPGQQKRLDVIIRNITHGMKVESVSILDHKSDVVAYSTANERVGFQEDGGDAYLKAKQGRSASRLEVRGSLLNLLPGAKEPYCRLISYIPFRSENQPEQILGVIEIVQDMSEDYQATIRLQGMIGGISFLCMFILFVVLRLIVARADHIIDARARERQVLEDKLRRSEHLAGLGKMVATVSHEIKNPLGIIRSTGEMLRKRLGQESQANEQLCKVIVDETTRLDSIVREFLDFARPREMRLQSLAIREVIEAAAKFVAPELERRNISYRLQADANLPDIQADRELLYRALLNILLNGIQAVEKDGSLSIAMTRSGPGKSGVRIAISDSGPGIPPERLEQIFKPFYTDKSRGTGLGLAIVKNIIDSHQGKIEVISTPGQGTTFVITLGQG
>217-14 # 28980 # 31037 # 1 # ID=23_30;partial=00;start_type=ATG;rbs_motif=GGA/GAG/AGG;rbs_spacer=5-10bp;gc_cont=0.582
MKDPSELRKSAEEKLAPLRENLDPLSPEGMRRALHELQVHQIELEMQNEELRRTQAELEASRADYYDLYDLAPVGYCTLCEQGLIRKANLAAAALLGVNRDLLVKQPLTHFIFKEDQDLYYRLRQQLDDQGELQICELRMAPDGGEPFWANLRITPAQNGAYKLTLCNISERKRAEVALQDSERFMDNILANIDEAIVVIDGNHRIQLANRAYCEQAGKSPANIIGRHYQEISPYDNLPRQGLDHTGQLNTTFASGAPTFSTHTHIDAQGKTRQVETRSYAMKEGLGGVPFVIEVITDITDRIAIEAQLRQAQKLEAIGTLAGGIAHDFNNILSAIIGYGEIVMEELPPGSSLREEQAYVIMAGKRARDLVKQILTFSRRTEQQLEPQLLQSIVGETLTLLRASLPSTIAIKEMIDVNCGPVLAGSIQIHQVVMNLCTNAFQAMRETGGGLTITLKSVNLAEAQVTNSGSLTPGRYAVLEVADTGDGMSKAVQERIFEPFFTTKEQGHGTGLGLAVVHGIVIELGGAISVASAPDRGTTITVYLPLLENEVPVEPSIQNKELPRGTESVLVVDDQEIIVLMHRHILENLGYRVEAFTDSEHALQAFRENPDRFDLLLTDMTMPNLTGAELAVEVLRLRPSMPIIICTGYSELIDEGMAKALGVREFLQKPLEKIELAQAVRKVLD
>217-15 # 40692 # 40985 # -1 # ID=23_41;partial=00;start_type=GTG;rbs_motif=AGGA;rbs_spacer=5-10bp;gc_cont=0.602
MSEKNNSYGAEQIKVLSGLEGVRMRPAMYIGNTGEEGLHHLVYEVVDNSIDEALAGHCSRIKVTIHKDDSVSVEDNGRGIPVAMHPTEGLSALELVM
>217-16 # 51468 # 54137 # 1 # ID=23_49;partial=00;start_type=ATG;rbs_motif=GGxGG;rbs_spacer=5-10bp;gc_cont=0.637
MAPEGKIAALATRFGNLGFSTKVLLAVLVPALLICLGLGFYMTERVGRDASQRLDEKGQTVRNLLVKISAVPLLTYDYEVLDEYVKEVLRDHEIVQAVILGRDGRPVTTTSGAPLALDSKNYRLFKGQIRHLEREIGQVEVTVSLAGYRQAVRDDLLFLAAMLLVLLVGGLLVSLIISRAVSRPIRELAGAMEQAADGDLTVRAVARSGDEIGFLALTFNQMLSQLQTRDQALADHRRHLEEEISERRQAEMRVLEQREFLDSVMNSLSHPFYVIDVNDYTIKLANPAARLGQLNEITTCYALSHRADHPCDGVRHPCPVAEIRQNRVPVVVEHVHYDATGAPRYVEVHGYPIFDAQGEVVQIIEYNLDITERRRAETLLKKILETVDDGFVVIDRDYRILSANRAYCEWVGKAAAQVIGGRCHELTHALERPCFDDGLECPVHQVFATGRPARATHRQVRTSEEGVTRVVELKAFPLRDEAGQVTSVIEIVTDISEQVRLEEQLRQSQKMEAVGTMAGGVAHDFNNVLQAIMGYTELLGQRLEADSPLRRYLEMILSSATRARDLTRAMLTFSRKQVSEPVVLDLRELLVGLEKLLPRLLGEAVELEVRIAEGDFLVLADRSQIEQVLINIAGNARDAMPDGGLLTINLDRINLDAADAKARGYGEPGTYNVIAIADNGIGMDREVQAHLFEPFFTTKEVGKGTGLGMAIVYGIVKRHDGYVNCYSEKGVGTTIRVYLPQLQGGRVDPGAALATTLAPARGGSETILLAEDNPEVRQMIIEVLRGAGYRVIAAENGEEAVALWQKNREDIALLLFDVIMPKLHGKAAAEQIMAQGGQPPLIFLSGYSENHIHRQGIIEPGINLVQKPVSAQDLLRKVRKILDAAGPNL
>217-17 # 65406 # 68723 # -1 # ID=23_59;partial=00;start_type=ATG;rbs_motif=GGA/GAG/AGG;rbs_spacer=5-10bp;gc_cont=0.629
MKTSARHRHIFRVTIVYGILAALWILLSDALLVPLVDPAAIQWLSTVKGLFFVLVTTLFLFLALRATPDRPGAEAISAETTHPGAAPWSGFWGYLFAVVATLATLLLRLAIPAPLTDQPMMVLFMFPVILSAMAGGLGPGLTATFLAALWVNYFALPPRQSLAIAATPDLFQWGFLIANGVLISWLSEKLHRLRRQSEALGALYQDLVNAQPAGIYRIRVFSGRQWDISTFTTPGAAPHAYEMISDRFCEIIGATRVQLIDNPGLIGQLIHPDDYADFINANREANATLTAFNWEGRIVNDGKVRWVHLESLPRPLANRDVLWTGLLTDISARKQSELALRESQAQFTLLAGLLERSSQPFAQGFPDGRLGFHNQAFLDLIGYSAEELAALDWARNLTPPEWLVKEREHLAQLHATGQPVRYEKEYLRKDGSRVPIELLVHLATDEEDQPLYYYSFITNLSTRNKALEALRESETTYRSLFDNMLNGLAHCRMLFVDDTPEDFVYLTVNDAFEKLTGLQNVEGRKVSEVIPGIRQADPELFERFGRVARGGAPERFEIYVTALHMWFWLSVYSPKPDHFVVVFDVISELKKAELALRENEARLRAISDNLPDGYIYQSEPGPDGKSRFLYISAGVTAIHGLTPEEVVRDASLLYRQVDPAQTEALLRAERKSLTALSDFAFELHVRRPDSTWRWLYVRSRPRRKTDGQLVWDGVITDITARKAMEGQLLQAQKMEFVGRLAGGVAHDFNNMLTVIGGHAELAIEQTQPEDPRYQDLLEIQNAARRSANLTRQLLAFARKQTVSPVVLDINDTLTTMLKMLQRLIGEDIDLAWEPGHELWRVKIDPSQIDQLLANLAVNARDAIAGVGKLTIETANRNLDQEYCAVHPDVAPGDYVELAVSDTGCGMDGEVLAHLFEPFFTTKQEGEGTGLGLATVYGIVKQNRGAINVYSEPGQGTTFRIYLPRHAEPAEPVLEKAPLAATPGGSETVLIVEDDPTIMLLGKRFVEKLGYRVLTATSPGEAIRLVEGYEGGIDLLLTDVVMPEMNGKQLATRLREIRPGLKCLFMSGYTADAIARQGVLDEGICFLAKPFSAREMAVKIREALEQ
>217-18 # 2521 # 6069 # 1 # ID=24_6;partial=00;start_type=TTG;rbs_motif=None;rbs_spacer=None;gc_cont=0.558
MIKNLSTKQIRTIGLTLMVLIISSMGLFASRYLSEIDEHLNTIAKYRTDELKGVEALHADFVELRGIFTTSVIYEQGELPTLLEKIKAILTKAELLIAKLEYAEEKEQVKQFIVKVKEYRVAMVAYSQERQVRVTGDAIRSWEHTLIGIEADAYTIISTLKSGIHEEKEELENHIREESRQARNLSIFFSLCGLCFALVIAVVMQRSIARPMAELARGANAIAAGDFSRRVEINSRDEVGEVGSAFNLMARQLSTTQVSKDYLDEIIQSIADILIILDKDAIIKEVNQAAVLQLGYDREQLVGASLEKIFPETGEGDGPEGFFDKLLVQGMIQGQEANCRTAGRLDFPVIISGAVLRDGHKQISDIIITAKDISDRKSIEQQLEETRHSLESDRTNLRHALDLFNQVLHEVEIKKGFEEYSYKPIANPNLATCWEIKNCTDKNCPVYGQRESRCWQVAGTHCGGEVQGKFAQKYDSCETCEVYCLSTQDAIAETTETFNNMMHIIAETHEDLVASRRKAEEANRLKSEFLANMSHEIRTPMNAIIGMTSLTLETSLTDEQRDYLNTVRNSSYFLLNIINDILDFSKMEANKLTIDNIGFNLRLTVEDVADVLAYHASEKNLEFTYLMHHEVPALLIGDPARIRQVLINLGNNALKFTEKGEVVIRAELLAESEEIVTVIFSVTDTGIGIPADKQSIIFEEFSQADGSTTRLYGGTGLGLAISKKLVELMGGELGVSSAVGQGSRFWFTLPLAKQKVDEKQPFPEPGADLSKCKILVADDNATNRTILAKILAKFGCEAETVTSGSEAIKALKVAAEAKVPFRVLLLDMMMPGMDGEHTTIIIRNTPKIMDTKVVVLTSVGTRGDVADMRRIGCDGYLIKPVKESLLVETISAVLSSGKPKGAEKMEIITRHTLADRKITGVPILLAEDNPVNQKVAAAILSKAGYRVDIADNGRVALAMLAEKKYQIVLMDIQMPELDGYQATQKIRQAEEGTEQHQTIIAMTAHALTGDREKCLKAGMDDYIAKPIEPQTLLEMLSFWVKSNGKVSKVKQEKRIEPEEPSVQKEDDEHQTAATGPVDMTSAMRRFADDRDFYKEMVNEFLSYLPDYLGKLEEAASTGNPEEIEKQGHTIKSAAGNLSAIRVQSLAFTIEQLGRDKKLAEVAPAIAGLRAAIEALTEFAVTL
>217-19 # 30822 # 32501 # -1 # ID=24_33;partial=00;start_type=ATG;rbs_motif=None;rbs_spacer=None;gc_cont=0.556
MPQTFERFFNPPGYRNIPSEALRNYLQWLLFLRVIIVSILLGISVILQTKTHALLIPPLQQVAYFIAAIYLLTIISALALKFINDYRRFAIFQTVSDALMAAFIVYATGGSQSIFTITYFLPIVSGSFILLRLGGLLMAAISTISYGFLLLVEFLYGHLFLKGLTSPLTDPFVAMHFFAIHGLVFFITAILCVMVFERMRRTESALFQSNIDYDRLYLLYKQVFDDISTGIVTVDAAGNISSINHSAELICGYPARELVGQRFELIFPGFVHHSNDNQLRQLAEISKRDGRKIPVGYSWAKLNMPDYEDCRVYTMQDLSRIRAMEKQIKQAEKLATIGGMAAGIAHEFRNPLAAISGAAQMLQDEAARSSSSRKLVEIIARESTRLAGTIDDFLLFSKPTEPDRQWFSLKGLVEETIALLQQSRKWPSHNCQTISNVSDNLDCWGDPRQIQQVLLNLISNACQAMGDQGGEIGVSAEVADNNPGGLENLLIRVADNGGGIEETIRESIFEPFYTTRENGTGLGLAIVRQLVESHEGTIRVDSTVGEGSVFTISLPLPLQ
>217-20 # 100033 # 101487 # -1 # ID=24_88;partial=00;start_type=ATG;rbs_motif=AGGA;rbs_spacer=5-10bp;gc_cont=0.568
MRTLFPSVSIRKKITYGFVVLLAFMVGTISLTYWVSIHIEQKVQHLELIDDLFGNILEMRRFEKNYFLYGEQSDFEEAKTYLGNANNIMQNSRGELGRIIPSSNLERFSQAIIEYEFNFQRLAELYGVNNRQDEKATRLKDTIRRLGKELTDFAEKSSRQEKIAVRDLLKTVRKILVAAAVALLFMSFGLATLLGQRVVNSLKLLERYAEKITREDFDEIRSTAVEEEIRSVLNAFNRMSHILQIRQHQLVQSEKLASLGTLLSGVAHELNNPLSNISTSAQILGEEIDKGDPEFKKELIGQIEGQADKARDIVRTLLEFSRAKEYHPRPVNLKKLLEDTVVLIRGQIPTAVVITLECPEDLVFEADKQKLQQVFLNLLKNGIDAVGESGKIWIIARPVGTGTEAEEIEIMVEDNGPGIPAENRKKIFDPFFSTKDVGHGSGLGLYIVHDIIERHGGRINVDSQIDQGTTFTIWLPRKQENRDE
>217-21 # 4861 # 6789 # -1 # ID=25_5;partial=00;start_type=ATG;rbs_motif=GGA/GAG/AGG;rbs_spacer=5-10bp;gc_cont=0.611
MLDILLESLCALLLMVIVVRFLKIPAHDLIRHQPGWQQIFFGTVLITVAQFFDISDNFPVLNVMVVAGDTGPEAFIEKGGRLGGYLLLAVGFWKWLPVLEEREVLKADLASKNRSLVAAAEDLISEEELSGAVTTAANDAIFTIDGQGLITFCNPAAARMFEYAVREMLGQDLHLLLAPVGYHADDRQGFAAFIRNGAGRAVGQTIEAIALKKSGREFPVEVSVSPMRIGSAWHALGILRDISERKENEREKLELARQLRQAQKMEAIGTLAGGIAHDFNNILSAIIGYGEMVLEELPQSGTLRDNQEQVVNAGHRAKGLVKQILTFSRGSEEEKGPLLMQFVIKEATKFLRASVPTTIEIVVEIDADCGPVLAEPGQIHQLVMNLCTNAYHAMRETGGEMRVSLKGVEFGTAEAAARINLQPGRYGQLEVGDTGHGMEPTVRERIFEPYFTTKTQGEGTGLGLAVVHGIVMNLRGDIEVISAPGEGTTFRIYLPCVEAPTEATVIEAAEFLPRGSERVMVVDDDEIITIMVGSMLKNLGYRVATYCDSETALHSLREDPHGFDLILTDMTMPKLTGAELAVAAMRIRPELPVIICTGFSDLLDAEKAEALGIREFMLKPVEKDELAVTLRRVLDGDSRERG
>217-22 # 6813 # 9869 # -1 # ID=25_6;partial=00;start_type=ATG;rbs_motif=GGAG/GAGG;rbs_spacer=5-10bp;gc_cont=0.629
MVTILRNLWSLWFGTLRRRIIVSVALVQAVMMALFVYDLTQRQEGLLIDRQVEQTTALSQALAVSAAGWLAADNISGLQEIINAQRNYHELAFAMLADRQGHILAHTDPARVGFHLQDLPPEGSPRVIKRSRTLVDVISPVKLGGRQVGWVRVGICQRLTGEKLAAMARSGLFYALAAILACSFLVWLAGRWFTRRLYVVQKTIDAVRAGNRQARIHLHGDDEAAGIAREFNNMLDSLASGDVERLRLHRQNDLILQAAGEGIYGVDIEGRILFANPAAIQMLGYPLADLLGKNSHQLFHHIRVNGSPNPEADCPLQKSLHEGAVYRGRDEVFWAKDGRRFPVEHVNTPILEEGRVIGAVVVFRDISERRQAEDELRLKTARLAEAQRLAHLGHWDLDLGRNHLTWSDEVYRIFGLPPQAFAATYEAFLERIHPEDREQVDRAYRESLESRSNYEIEHRILLPDGEIRYVQERCSTEYDATGTPLRSLGTVLDISERRRGEELLRLAYTVIKSSPTVLFRWQAAPGWPVEYVSENVAQFGYAAADLLSGAVPFASLVHPDDLARLAEEVERNSAAGVEQFAQEYRLVTAGGAVRTIDDRTTVERDREGRVTHYQGIVIDITENKRLESQLRQSQKMEAVGTLAGGIAHDFNNILTAIIGFGEIVMDQLEPGSPIREDQAHVLQAGRRAKDLVKQILTFSRRTDQELQPLLIQFVVKEALKLIRASIPASIEIREEVDVNCGAVLADPGQIHQVVMNLCTNAYQAMRETGGVLTVSLKCLAVSEAEAVGRGNLPPGHYVVLEVEDTGCGMTRAVRERIFEPYFTTKPQGEGTGLGLSLVHGIVTGLGGVINVYSEPGLGSSFKVYLPLIAETITGEAEVNSEVSPGGAESIMLVDDEEVITRLERKILEGFGYRVTVFADSEAALQAFRDNPPGFDLVLTDMTMPQLNGDELAREILRIRPGMPIILCTGFSEMIDAEKATAMGISEFMLKPIEKGELARAVRRALDESPFLSRRSSNG
>217-23 # 10778 # 13183 # -1 # ID=25_8;partial=00;start_type=ATG;rbs_motif=AGGAG;rbs_spacer=5-10bp;gc_cont=0.604
MKVLVVDDTPENVYLLEVLLQGCGYEVSTAADGLQALEKLKQEPVTLIISDILMPRMDGFQLCRAVQGDEALKDIPFIFYTATYTTEKDKDFALSLGACRFILKPTDPGEFIKIINEVLVEKGSGQLEPGVVAMEKETEYLKEHQARLIQKLGDKITELERSEERYRSLVACAIDAIIILDESGMITSCNDAAESIFGYKSDEIIGKHISLLVPDELRSEQDEIVLGLKEKRQARQIETLRRSKSGELIPVGISFSLMKDKLGTVLGFSVIIRDMTQRKQAERALAEKEARLRLLVETIPDLVWLKDPDGVYLLCNKMFEQFFGAREAEIVGKTDYDFISRELADFFREHDRKAMSSGQPSNNMEWITFASDGHRAMLNTIKTPMYDVDGRLLGVLGIGRDITEHQKLEEQLRQSQKMEAIGTLAGGIAHDFNNLLTAILGFGEIVMEQLEPGSQLREEQGHVLKAGGRAKDLVKQILTFSRRSEQQLQPLLIQFVVKEALKLIRATIPASIEIREEIDVDFDPVLADPGQIHQVVMNLCTNAYQAMRETGGVLTVSLKGISVSEVEAVGRGNLAPGRYAILEVGDTGCGMSREVRERIFEPYFTTRAQGEGTGLGLSLVHGIVLGLGGCVNVYSEPGRGATFKVYLPLITGKSGRPPELKSDIPPGGNESVLVVDDEEVITRLESKLLEGLGYRVTAFTDSEEALQAFRDQPNSFDLLITDMTMPRMNGDALAREILGIRPGMPIVICTGFSELLDAEKAKALGIREYLLKPVEKGELARAARRALAGAAALPGPEAGQV
>217-24 # 14318 # 16783 # -1 # ID=25_10;partial=00;start_type=ATG;rbs_motif=GGAG/GAGG;rbs_spacer=5-10bp;gc_cont=0.598
MKLLKAKDCQARTLLRGSVLLVVLLAAFLAPAQAAVEPAKPVNLVLTDAERAWLAQHPRIQVGIMDAWPPLNYLDQNQIPQGIGVDYLAALNKRLGNALVPVPAPFEKNYALVQSRHLDALMDISQRPDREALFNFTRPYIVIPHVIVGRKGEGYLKTEQDLVGKIIALERSFHNITYFRKNYPQVTVREYESTSAALDAVSRGEADAYAGNRAVVVYLMEKELLNNLRLMGRLTEPKSTLQFGVRKGQSRLAAILDKALASLTAEEERTIRQKWLQENGQGLELSKSERAWLKAHPTIRVALDPAWAPVEFLDEHGIPRGIAPDYLQKLGELLGVRFEIAKGQEWPSLLEGVRRRDLDMIPALHRTEERETYLGFTDSYLSLPIGIFTSQEAQYIASINELAGKKIAVVKGHAVEQILTRQHPGLRLIPATSIVTALQMLARGEVAAVVDSTVSIGYYLSQLGMTNIKLAGETPYRYELAMGVRSDWPELAGILNKALLTIPKSERNDLYGKWTALPQERQVDYGLILKILAGALGVVALFAFWNWRLGHEVATRKKAETQLRASQHHLMHTVDALNANKEELEAANRKLKEIDHLKSLFIASMSHELRTPLNSIIGFTGILLQGLAGELNGEQKKQLGMVKSSSEHLLALITDIIDLSKIEAGKIDLSLESFDLAEVVSEVLGSFQVIAERKALALAAEMPPSLMLVSDKRRIRQVLVNLVGNAMKFTQQGGVTVTARAQDGILTVAVRDTGLGIKAEDLGRLFKSFSQVTTVEAPKHEGSGLGLYLSRRLITLLGGEIGVESEFGKGSVFSFTLPIGK
>217-25 # 18226 # 21498 # -1 # ID=25_12;partial=00;start_type=ATG;rbs_motif=AGGA;rbs_spacer=5-10bp;gc_cont=0.589
MDSNSKIPNPNSKIIRILLIEDNPGDADLIEAMLLRANVQFELECVQRLAAGIARLITANFDVILLDLGLPDSQGLGSLGKLNEIGPKAPVIVLTGLADEEIGARAVMEGAQDYLIKGQVDHNLLSRAIRHAIERAKLESEREQYFKFFQTSADLMCIADSSGTFIKTNPAFTETLGYTEAELAAKPFLEFVHPDDKQATLEEMASQLRRGFTLNFENRYVRKDGSLRWLSWRAIHKKEEGTTYATARDITEQKRLEEAIDIQAKQFETFFDNSITPLAFLDRDFNFIRVNQAYASAGKRAVSEFPGHNHFEFYPSDAEVIFAEVVRTGKAFQTFARPFIYPDHPERGTTYWDWTLMPILDNQGQVEFLAFSLVDVTEQKKAAQERETLLRRKEGINLLQRSLLVPATQEQKLKSITDAIVRFFDADFCRIWLIRPGDLCEHCIHAGGRAEPHLCRDPARCLHLLASSGRYTHTDGKVHRRVPFGCYKIGQIAAGEEPKLLTNDVVNDPHVHNHEWAGELGLVSFAGYQLRVPDGQTIGVMALFAKHPISADEDSMLEGLSSTVAMVVQQTTAEAALKSSEAFIKDILASVDEAFVVVDREYRILTANRAYCEQIGEALANVIGRHCYEISHQATEPCRSTEYVCGCKHTFATGEPSVTLHIHTDVHGRPRQVEVKTYPMKDESGQVVSVIEVINDITEKSVLEGQLRQSQKMEAIGTLAGGIAHDFNNILTAILGFGEIVMEQLPEGSQLREDQAHVVAAGKRARDLVKQILTFSRRSEQELRPLLIQFVVKEALKLLRASIPASIEIREDIDVNCGAVLADPGQIHQVVMNLCTNGYQAMRESGGVLAVSLKSVAVPAEATKLTGNLHPCPHLCLEVADTGSGMSRAVRERIFEPYFTTKGKGEGTGLGLSLVHGIVVGLGGGVSVSSEPGRGTTFKVYLPLIAAEISGAVEEESEALPGGNESIMVVDDEEIITDLERKILTGLGYRVTVCADGEQALLAFRDQPAGFDLILTDMTMPKLNGNELAREILRVRPGLPIILCTGFSDLIDAKKAKELGIREFLQKPVERGELAKAVRRALDGAAIEDT
>217-26 # 22073 # 25369 # -1 # ID=25_14;partial=00;start_type=ATG;rbs_motif=GGA/GAG/AGG;rbs_spacer=5-10bp;gc_cont=0.590
MMPLDDRKKDERSAPQGVDFPGRLLVRVCALFVAGIGLIAMGGWSLGQPVLASLGSGRIPVAPSTAALFILYAISLYLRSSPSISRSAYRTGISINGAGALVALCLFVLSSRGIQSEVEHLGFAIVNRPGETPVGHMSPVTAICFLLSSWSYLLSLTSAPERRWAGTLAWWLAGCIILTGATLVLAYFYGEPVLYGTAFIPPAALTSLAFIVLGGALLALAAPQAWPNQYAGFTTRASHSFILVFVLLSAGIVIAGFLYYRHYEMHHREQVERQLTAIADLKVDGIVSWRKERLGDAALLYRNRQFTGLVKRCLQQPGDEAAAQGLRQWLQHVQESYQYERVFLLDIDGHERMSAPEAGRTPPRHLLEHVAEVLRTRQISFEDFHRHEDDGRIYLTLLIPLFDVGDNGRALGTLVLLIDPGQYFYPFLQRWPTPSESAETLLVRREGNDVLFLNELRFQKNAALNLRKPLDLKELPAAQAVLGRTGIMDGIDYRGVRVIADVRAVPGSPWFLVSRMDTTEVYGVMREKLWTIVVLVITLLVGAGAAMYTVWHRQLTQFYQARYEATAALRESQERLRLLIEGVKDYAIIMLDPIGRVLSWNPGAERIKGYREEEILGRNFACFYPEEETAQGKPRLDLQEASAGGRHQAEGWRVRKDGTRFWADVVVTALYDEAGGLRGFAKVTRDVTERKRAEEETKLRDSRLQSVVHILQTQPASLRDFLDYALEEAIKLTASKIGYLYRYHEDKQEFVLNSWSKEVMTECAITEKQTVYQLEKTGIWGEAVRQRRAIMVNDFPAENPLKKGYPEGHAPLYNYLTIPVFSNGMIVAVVGVANKEAGYSQSDILQLTLLMDAVWKVVEKKEAEEELRRYVEDLKRSNEELQQFAYVASHDLQEPLRMVSSYTQLLAQRYEDQLDEKAHKYINYAVDGAMRMQSLINDLLAFSRIGTRGKPLAPTDSRLMLVEAINNLKMQVAETKASITNDDLPELSADASQLAQVFQNLIGNALKFRGEKPPQVHVSARDEGKEWLFAVRDNGIGIDPQYADKIFVIFQRLHTREEYPGSGIGLAICKKIVERHGGKIWFESELGKGTTFYFTIPK
>217-27 # 25668 # 28895 # -1 # ID=25_15;partial=00;start_type=TTG;rbs_motif=GGA/GAG/AGG;rbs_spacer=5-10bp;gc_cont=0.626
MFGIERLICGDRDMARMGKNESGRTGGGAGQNRDVPAINVASLPEENPFPVLRVAADGTMLYANPASGELLGQWSGRVGEAAPEILQAAATRALAAETLGELEVAAGERALHFSVVPIKARGYVNFYGRDVTARLRAEADLRQALVKQSRLAVELETIFSTLTDGVLIYDPAMRVVRTNGAFTRSYGFDPVGKTLEEIIRGVSCRYLDGRSCRLEEQPTPRALHGETVTGAQFLIRPPDGVERIVEASSSPLRVDGVVIGTVTVWHDITMVKQVEVALTALNLDLEGRVAERTAELSATNARLRLEMAELAKARAARAASEERFRSLVENTSDLIWEVDAQGYYTYVSPAVRQLLGYEPAELLGRSIFDFMAPLEARRSRAELSALVAEARPIVGLENVNLHKDGRPIILESTGVPFYDEDGRLRGYRGIDRDITEHRKVVDQIIQAKNEWQETFDAITAPIMLLDRNFRILRANLAMAGKLGKRPAEIVGCTCYELVHGSAAPHPNCPHARLLADGQRHQSEIHEEGLGGWFQISVDPLLGADGCVKGSIHYGEDISALKESTEALMHNATRLEEAQRLAHLGHWELDIGRDQVTLSEEVCRIYGLEPGGCLGSYAAFLAMVHPDDREMVQLAFADSVRNHTDFDSKHRILLKDGSLKHVHERCVTKYDELGQPIFSRGTVQDITGQTRLEGQLRQAQKMEAIGTLAGGIAHDFNNILTAILGYGEIVLESLPEDSDIREDQEQVVRAGNRAKELVKQILTFSRAGEQELRPLLVQFIIKEALKLLRASLPTTITIASTIDTTVGPVMADPGQIHQVVMNLCTNAYHAMRESGGTLTVSLKPAELTKAEVSQRGLLVAGRHAVLEVSDTGCGMEKAIQERIFDPYFTTKGKGEGTGLGLAVVHGIVTNLHGEISVTSEPGQGSSFKVSLPVIKFQEHGSLVEKTEPLPRGNERILVVDDDPAIVRLEREMLESLGYRVTVFGDSAQALRALRKSPQDFDLLLTDMTMPRLTGAELAGEVLRLRPGLPIILCTGFSELINAEKAKDLGIREFMLKPLEKGALAKAVRRVLDGEVK
>217-28 # 32787 # 34019 # -1 # ID=25_20;partial=00;start_type=ATG;rbs_motif=AGGA/GGAG/GAGG;rbs_spacer=11-12bp;gc_cont=0.662
MRRLLVALLTISFALVLTGGLSWFAVRNYRAAAPLAEENLRGLALTLAGAMESLAARDTSLTSLNSLVSPEVAYSALITGQGKILFHTNADLTGSVVGDARHLPVVREGTMREGRVRLGTGETVYEFQAPFHFAGEVSVLRLALHTWRAEAVMRRARQGQMVIFSLLAVGWLMGGGIVLLLHRQAVQQRLADRQHELARLGEVGAVLAHEVRNPLAGIKGYGQLLVERFPAGREHDFAGLIVSEAVRLEGLVDDILLYTRGAPENLATVNLAAVALPILTLLAPQAEELGARISCDLPDDLAVCGQEEGLRRVLLNLLTNALQASPENGVVTLAARRAGKWVELTVADQGGGIPAEMRAELFLPFRTSKARGSGLGLAICKKIIDGGGGSIRAEAAPGGGALLRVVLPAA
>217-29 # 8394 # 10301 # -1 # ID=26_8;partial=00;start_type=TTG;rbs_motif=GGA/GAG/AGG;rbs_spacer=5-10bp;gc_cont=0.590
MTVRTKLLSIFLLFVVLPTALFLGFFFSQARAVMKEKNIQSLISVGELKKERIETYFATCRHELEGTRNIRLLRNTLPLLTKPLQPQAARSYQLAIRELDEHLSLFLKTIGYKDVMLTDREGRVVYTVDKSQWARHVGKPLQDPGGQAFSRGRQGVYLSDIFRDPLGENALRMLGAAPVQDLQGNFTGLIVFEFDLEFIYGFIQDTTGLGVTGETLLGKRVGDAALFLNPLRHDPQAALLRTVRMSNVKGLPMQNAVRGKKGAGIGRDYRGKEVIAAWDFMPALGWGLVAKIDTSEAFAEVNHLERLVVIMGIVLLLSALLAIFLLSRVITGPLQALQIGTEVIGSGNLEYRVGTTAGDEIGQLSRSVDRMAENLKKVLASRDDLEREVADRKKAEESLSRAIADLNRSNAELEQFSAVVSHDLQEPLRTVESYVHLLTRRYVGQFDADADKFSGFIVDSVNRMQLMINDLLQLSRVGTRGKEFQPVDCNLLLANVLGQLHRAIEESGAMVTSEPLPTVNGDETQLAMLFQNLIGNALKFRGEAPPRIHVGAVRKGNLWCFSVNDNGIGIDPAYFARVFLIFQRLHPRSRYEGTGIGLALGKKVVERHGGTIWVESQPGVGTTFFFTLPTATAEG
>217-30 # 20122 # 21852 # -1 # ID=29_20;partial=00;start_type=ATG;rbs_motif=None;rbs_spacer=None;gc_cont=0.641
MKAYLATIPAESLRQKPREAYYAGQKRLFVLVVIAVAVLPLVAINWKTSSFYQKSWLAKTTGELSGFASSRRELIDRFLTDQENLLGAFTELYDRQYLSRPGNLARLFQAINKSGIITDLGVIDANGRHLAYVGPFADQLAGRNYAAAPWFGEVMRQGRYVSDVFTGYRQVPHLVIAVAAPDHSWVLRATINSAMFNGLVSSANVGPGGDAYIISAGGELQTPGRLGAGKAAPEDLALLRAAGADGHHARQQGRYLYAVTPLNGGAWWLVLKTDIASSLQEFYQARKIGLALIVAAALAILGVAQQLIRSLVNRIEKAEQQRMTLTGKVREVEKMALIGRMAASVAHEINNPLQVIGAQAGWVEELLEEGVARQGANHQEELEAIGKIRQQVKRAATITRRLLGFSRHQEGPWQAVDLNQTVEETILLLEKEARSQRIDIRRNYQGDLAPVVTDASQLQQVFLNLLHNGVDAVEHDGLITVTTAKENNRIKICFADSGPGIAPDHLEKIFDPFFTTKAKGKGTGLGLAVSRDIMRRLQGDLRAGNGLEGGGLFTATLEQPGTEMAPARNEQNRGSP
>217-31 # 4412 # 6448 # 1 # ID=33_3;partial=00;start_type=GTG;rbs_motif=GGA/GAG/AGG;rbs_spacer=5-10bp;gc_cont=0.602
MPRKLSTLFRILLYIFIIVLMANVSALTDAVIHPGISYFSLEHFIVGGMMAFLATIICATIEVNYNPTKGPGASSRLAPLVWFMAIIWTAIIFSSLASDVIGKKDTNLEIALQEARTVYNKDLNYYRWATGHKGVFVPVTETTKPNPYLSHLPEYKLETTSGLKLTLVNPEYMIRQVYEMQTAAHEVLGHITSLDPIRAENAADPWEQKALDEFESGAKEVSSIEQIGGRPYLRLMRPMITEEGCLKCHAMQGYDVGDIRGGISVAIPMAHLNELAVKDIATYTLGHVGLWILGLLGIFMGSNRIHMAISEREEAEAKTRSIIDNMFDGLIITEEDAFIESLNSKAASMFEYHTAGELRGQHLSLLVPELLGTMNQGDPGGTAIKPGRYHEVEGRRKDGAVFPLEMSISKMHFGAKMFFIAIVRDITEEKIRKAESLQAGKLAAIGELAAGVAHEINNPINGMINYAQILQDELSADGNSEQSDILKRIIKEGDRVAGIVRNLLAFARQRDEDVGDINLKEILADCLSLVKHQLGKEGILPVIEVPDDLPALHGNPQQLQQVFLNALSNARYALNQRFPGLDPRKQIEIKSQAINFGDKTIIRTTVTDYGCGIPPHAIDRVFDSMFSTKPAGEGTGLGLSISRDLIQAHHGFIHVESRLNDHTTLTVDLPAQKNTGEV
>217-32 # 6522 # 7826 # -1 # ID=33_4;partial=00;start_type=ATG;rbs_motif=GGA/GAG/AGG;rbs_spacer=5-10bp;gc_cont=0.628
MTLKKPLVITLSLTLLLLVLLLALGIMQQMGLRHRQQVVAESEKVLFQYAIIREHLIESILAGQTANLAGLAGEMESFRQNLTTLVARADLPAESQLTFLNQVDLSGIILLLRETRGGAADADKLRQLQRETRLLGERLLLFDRLVSGQAQRNLVGVQAVVIGVLALVVGGLLGAMLLFYRRLDLGKPVNPLVPPDLFRASQLSALGELAGEVAHEINDLSNGMINYAQLLSDELAECGDRPEAEKMLGKIIGAGERIGAISGEILACSESREQGRQPTDLSRVVSDVLSLLKSRFRGQGIVVNRDLPDHLPVVPGNRRQLRQLFLNLLLNAQQALERRFPGPEGEKRLEIGASLFQDGNSEWLRTVISDYGCGMTPEMVKQVFDPDFTTRSPGTGNGLGLPVCREIVREHGGRLFISSVAGEYTEVIVDLPLI
>217-33 # 21900 # 24155 # -1 # ID=33_17;partial=00;start_type=ATG;rbs_motif=GGA/GAG/AGG;rbs_spacer=11-12bp;gc_cont=0.612
MSNSNIDQDSSRNILPRDLEKRRRIWLAILFCLFALPILTLLESRVFKVGAIPFPVSGNVLVFTVININVMLLLLMVFLVLRNVVQMIFERRQNFVGTKLRTKLVVSFVSLALVPTGLLFSVSLQFVSSSMDYWFNTRVEQSLQESLNIAKEVYEDARTQVRTKGLVIGKRLESRFDQPLVAVELEAFLSDISDSHELALELLSDQRVSLAQVSGPNFTEKQIPEIPPEMLRRVLEGEKDLVVIQAIEGGELVRSLTPVALAPNGGRDVLVTTLLLPRERLRSMEVISSGLEGYRQLMILKKPLKTSILVMLWVVTMLIIFSAVWFGLYVARGLTGPIAKLAEATRRVAEGELDFVLEKESGDEMGTLVDSFNQMTRDLQTGKRDLVEVNLALQASYQELEKRQRYTETILRNVGAGVISLDEKGMITSINRFAEELLKIDKSRMIGRHYKEVLRPDHKALLDGFFLELVRSGKAVVQHPVRLTLGDESFLLRVKFTQLKDEQGKRLGVVLVFDNLTELEKAQRMAAWREVARRIAHEVKNPLTPIQLSAQRLRKRYLERLADDGEVFDNCTQTIINQVDELKTLVSEFSSFARMPAVRKAPGDLGEVAREVLLFYREAHKNVEFEDRFDQAVPRFSFDREQIKRVLINLLDNAVAAVGPEGGKIGMTISFDSAEKAAFLEVWDNGPGVPEENKLRLFEPYFSTKKTGTGLGLAIASTIVADHDGYIRIRDNEPTGARFVIELPVGGVVRS
>217-34 # 15412 # 16494 # 1 # ID=34_15;partial=00;start_type=GTG;rbs_motif=GGA/GAG/AGG;rbs_spacer=5-10bp;gc_cont=0.584
MVNSDERFKYLSSMDLFQHFTEEDLYTFFAENVEEVRIATGEYLCHEGSPGDDMFILLEGELKISKHTKFITSIKPVEYIGEMALIEAKPRSATVQAVADSVLLRITRAQFQKYFSQRPESLFSMMRTLSQRIRLNTEIIAAELEKANILIHDMKNQMAPFLFLDMLEKKISDESQLRLIKVMQSGRDKLAEMMFEALANAKRLDRPRKFEVGALTDLIAELQESELQAHPDLRDRTVRFTFRGNLPQVSFCRLEIYRVLTNLLINAAQASQTNQPIDVEVNYDNDNLIVQVKDRGEGIPERFRASIFDSHFTTKADGNGLGLASCHQIVEGLHGGRLTFADRIEGGTIFTFTLPRQRPA
>217-35 # 3573 # 5813 # 1 # ID=38_4;partial=00;start_type=ATG;rbs_motif=None;rbs_spacer=None;gc_cont=0.574
MKKKIFILFFALFIFFLAGVGIALYMVFQSTASLNSLITLHKVEIIRQELVINVQTVQSNLYTSGTKFGKELDAIAHNVLTLRATAKRCGSCHHEPGVAAEIKDLQELTDQYQEALSYFITSTADQERIGRLQAAAADIGDAIIAKSQQMAMMANESLRRKTTIATEKINNSKNLLIITIILAFFVAVAIAVYLVKSITRPVSELLNATRKILAGHLGYQSPYQGRDEFRELLAAFNDMSGSLKETNEKTLRHMARNQTILQSSIDGFLIFAEGGHILDANPALCTMTGYNKEELLAMKFTDIEVLNPKNTPDDILKQIRESNSLIFPVNQKTKSGHLVTVEISATYAEIEGMGNFFCFIRDITARKKMEEELQKIQKLESLGVLAGGIAHDFNNLLTGILGNIDLAMRRLNNDEKAQGWLNNAIKASRRAQDLTQQLLTFAKGGAPVKQPVRVAELLEDATRFILSGAKIKCDLQAPADLWLIEADKGQIGQVIQNITLNASQAMPDGGTLKIRTENVVISEGEIPPLPGGNYVKMAFIDQGQGIDAKHLSRIFDPYFTTKQSGTGLGLTICYSIITKHHGLLKTESTLGVGTTFTIYLPAFQAAGQDASESRETSAPRGYGRVLIMDDEEHVREIAAEMLTQLGYETDQVEDGKAALRKYRQALETGHPYAAVLMDLTIPGGMGGKETIKEMIAMDPAVKGIVSSGYSYDPIMADPEKYGFRGVVTKPYDLGQLGRTMQLLLNS
>217-36 # 6642 # 8012 # -1 # ID=38_6;partial=00;start_type=ATG;rbs_motif=GGAG/GAGG;rbs_spacer=5-10bp;gc_cont=0.558
MSDGEVCPDLQFICQRVRQKQDNYIAYQFTNEQNDILKTFFDLAQEFDTLQDFYRVCVAVPRIFLGLQTRLYLVNDEKKGLELVCDTEQGVYSEPRPAPEYLSLAPEPYTHGEFYVVPICRKHYGAEDAPALALKGRCLGMLELSPVVGLSDQSRFFFNKYTNRIAYNLHNRRLMQQNIRHLEFINNLVMDIEHNVIIPNMYFRHLFNQLRKSIGSLNEVRLDLESADASPGADSIGERLGLIQGELESSHRQLLDHHATTSLFLESLFRRDHFREGHLVLRARPCKVETEIIKPQLDNYLSRLDLYGIKVEYPPDMGEEIPLIVDIGLLAQVYSNLFSNVVKYTEEVLAGDGRPRKAVAYGRELHQDYFGSGKDGIKFNVFSTGPHLRAEEVEKIFDDGFRGSNSGRSPGTGHGLSFIKQVVEIHGGTVGCELVPGGNNFYFVLPTYPGPEVQRD
>217-37 # 13437 # 14510 # -1 # ID=38_14;partial=00;start_type=ATG;rbs_motif=AGGAGG;rbs_spacer=5-10bp;gc_cont=0.579
MADNLQNGSSGVLKRLVQALLGLSTSLVAVLFLLGAIIVSVLMVLTIDILWDGRLNAELEFAGVVVPFFDGLLLVGLFMGLLSEIRKEAVRREVAEKAIRILNEELENKVRERTQQLLDVQEELVRKEKLVLLGQVADTVGHELRNPLGVMNNAVYFLQTTLVDADETTREYLGIIKEEIVDAERIVSDLLDAVRTKPPRPETVEVAGLIEQALRKCEVPASITVRLEVPGTLPALLVDPGQMHQVFWNLITNALEAMPGGGTLEITAVEDQAAKTVLVAVRDSGSGIGPEQQARLFQPMFTTKARRVGLGLVVVRDLTQANGGSVGVESVLGEGSTFLVTLPTAKSETGDLSRHGQ
>217-38 # 14503 # 16038 # -1 # ID=38_15;partial=00;start_type=ATG;rbs_motif=GGAGG;rbs_spacer=3-4bp;gc_cont=0.553
MSEPDNNQMTHSGSPLAANQFPLLRRFSMISLLAMVIIATILVLLYRNDQLSEHHGIVAQNNEKAAIHLVQLLDKQIYALITSNEEYAQALPMNQNVGLISDALEVVRERDILKFKIFNQSGVTIYSSVKSEIGGTSRHPEKLAKALAGEVVSQQGFRETFASTSGELHDVYVASVYMPLNQAGKRIGAVEVYTDATAFFEHLNANTIRIPLIVFGAFVLLYGALFFSLFKADRAVAEWQMAAVRDINGRQHAEEKIRRLNEELESKIKERTRQLLEAQDDLVRKEKLAMLGQVAGSVGHELRNPLGVMNNAVYFLQTVLADADEITKEYLGIIMEEIARSERIVDALLDAVRTPSPNLATHGVAELINQIIRQCAVPASVTVTLDIPETVSPVRVDALQMQQAFRNLISNGVEAMPEGGELAIRATENRQAGTVTISVCDTGAGIAPVVLGKLFQPLVTTKARGIGLGLVVAKNLTQVNGGRIEVRSELGQGAIFSVILPGDYEEVIQHG
>217-39 # 16161 # 19154 # -1 # ID=38_16;partial=00;start_type=ATG;rbs_motif=GGAG/GAGG;rbs_spacer=5-10bp;gc_cont=0.546
MPSIDNGFAQSGAGTIWTDALGRFFGLTPQLVEVDYEVFLNVVHPEDRQTVSALVRAGFEQGGVCRLNHRILLPDGAVRHVYGQAEVFCDPDGQPLKMRGTVQDITESRLAEEEIRKQQKLTSQIVEAIPLRVFWKDLDLRYMGCNTLFANDAGLNRPDELIGKTDFDMGWKEQAEIYRADDRRVIESNIPNLSYDEPQTTPTGGQIWLRTSKVSLHNEVAETIGVLGVYEDITERKHMELRLRESEELFRKAFENSAIGMALVGLDGRWLMVNNALCRIVGYSQQELLSRAFQDITHPDDLQSDLSLVARLLAGEIDHAQEEKRYLHKDGHVVWIRLSVSVIRDEQNIPLYFVCQIDNITADKLAAEALSKANVDLRLFRTLLDNCSDAIEVVDPTTLRYLDVNEKACRDSGYSREELLSMTVFDIDSELNLDRVRFIEEQQRKSGSACIESTHRRKDGSSYAVEVSIGSVTIDKMYSLNIVRDISERKQAAQALRQSEEKFRALVESTSDLIWEVDQAGRYTYVSPRVEKLLGYKPEELAGKTPFDFMPPDEVQRVSQIFERSFAARVPLVALENTNLHKEGLRVVLETSGVPFFDADQSFAGYRGIDRDITERKQTAQALEDSELKFRTILGAAVDGILVADAKSQKFVLGNRAICDMLGYQPEEINQLDVSNIHPPEALCEVQRQFGRQLKGEILVAQNLPVLRKDGSVFFADVSTSPMVLAGRTLLVGVFHDVTERKQVEEKIRQLNDELEEKVQERTRQLLEAQEELVRKEKLAVLGQVAGSVGHELRNPLGVINNAVYFLQTVLADADDTTKEYLNIIKEEIAGSERIVSDLLDAVRTKPSHPVAVGVEELIAQTLRKYSVPATVAVQLEIPATLSALLVDVGQIRQVFRNLISNSVEAMPEGGTLAISAVENRSEGTVTISVRDSGGGIAPEVLAKLFQPLVTTKSRGIGLGLVVVKNLTQSNGGTVEVQSEWCKGTTFLVTLPVCEST
>217-40 # 27928 # 29889 # -1 # ID=38_26;partial=00;start_type=ATG;rbs_motif=3Base/5BMM;rbs_spacer=13-15bp;gc_cont=0.595
MSLQKQITLILLVVIAIFAGLDHAVQRFVVFPRYRQIDQANAELEMKRSLVSLDREIQHLDHLGQDWAARADLASILSAGRISPEKSTQLAAELSISRLDFCYLLDRRGLVVWGNNISGVSQSAGVEAAILGATGQAGNGSSPVIRNSAGLLRSKLGVVVVASYQVTRASESGEVVGSCLAGYFLDKERLLALARQTGVLLELGGCDCEPPHDHLGEKCLLNSCGFEGGEKLTNAEVAALVAIGPERPVLVRKLGGDRLECLADFPDLFGRHTLLLKGVLPMPITTMGRDVLNGALLALLTAGLMIVVVLREAIKMSVLKPLSLLTRHAVSLRSSESHAGQISGVLRSPNELGVLAREFDSMVERLATARRQLVEQSYYSGMTEVASRVMHSLRNAMTPITAHLDLLREEFRDLPLEQMKMAGRELAGDEVPPERREMLARYLKESVDYIVGVMGDAAVRLKGMDAGVAAIEKILAEQEKFAGRDRRSEPVDLNNLLREAGALLSLNYYSGLELVIDPSLAEVGPVNGRRHALLHIFTNLISNAIEAILLSERSNGRIEIRAEIDEIAYPGLVHVTVSDNGCGIAQGDLGRLFERGYTTKEHDSSGIGLHWCANTIATMHGRLFAESAGLGRGSVMHLLIPRGGGQTMEPSRS
>217-41 # 7540 # 10401 # -1 # ID=43_7;partial=00;start_type=ATG;rbs_motif=GGA/GAG/AGG;rbs_spacer=5-10bp;gc_cont=0.611
MKESSSAPGRPAHPSPWSLPLWLFPLLLLGLVLPATVRGAAPPLQYSQGQEHYRLGPYLEILEDRSGTISFAEASSPRLNSRYFHNQQDKPNRGFSSSVFWVRFTPGKNFAPDQHWLLEVDYSLLDRVDIYLPRGDGSYQHKESGDLHPFRTREIRNRNLLVNLPLSALSGAPIYVRVQSESAIALPMTIWSQPAFNASDHHAQFLLGLYYGTILVMIVYSFMLLLTLRDLTYFYYLLFIINFGLYQAIMNGIAFEYLWPDSPWWNSNSMPLFVSLSGIGIAFFTRKFLDTGRHAPLLHKVLLGTALGSAAVAPLPFFCSYSLAIRAMTGMATITITTVMLAGIICLVHHFRPARYFIAAWVMFFLGIIAQVSRVYGLLSNADLYLYAPQIGSVFTIVLLALALADRIDTIRKAALDAQAQYQSIFNNSTEGIFRATPEGQITMVNPALAAIFGYSSPAEVLAAPLDLDTIYANPEVRAELRRHVFSSGVARNFAAEMYRRDGSKLHTLINAYAIRDDKGQVLYLEGMLADNTERRQAEEMRLAKEAAEAANQAKSRFLANMSHEIRTPMNGVIGLTELLLGLELPANIRKYLELVKISADRLLIIINEILDFSRIEAGGLNLEQVSFNLRETLAPTLELMAIKAQDKGLQMSWHLADHIPPGLMGDPNRLSQVVTNLLANAIKFTESGRIELAMAVESSSDQEITLHCTVSDTGIGVTEQQRDKIFEEFSQGDISTTRVFGGSGLGLAISARLVAMMGGRIWVEDHPPTGNSTPPGCVFHFTTQYRLPHEERYPPTRSETARPRLVFPKPLQVLLVDDDQINRIVAGELLRQQGWRVAEAENGRQALAAIASTEFDLVLMDMEMPEMDGLEATRLIRGKEADTATRHLPIIAMTAHALESYRQQCLSAGMDDFISKPFEGDALLEMISRLLPGSATKRRDLKDGRPASHFPN
>217-42 # 16354 # 19197 # -1 # ID=43_12;partial=00;start_type=ATG;rbs_motif=3Base/5BMM;rbs_spacer=13-15bp;gc_cont=0.597
MPNRFFRRPQQFLALITLILINFIPFAILTQATAASEPVSYRPSQEVYALGTHLDVLEDKTGSLTLNDISGPALAGKFMPSPDEKPNWGFTPSVFWARFSLVGDFDADQQWLLELDYSLLDHVDIFVPRTDGSYQLKKSGDHLPFLEREYQNRNLLVSLPRSAFSGSPIYLRVASESTISLPMTIWSARAFIKSDHNEQFMLGIYYGIILLVIVYSLLLLISLREISYSYHLLFIVNFGIFQIIMNGTAYEYLWPSRPDWNSQSLPLFIGLSCLGIALFTRKFLDTSTHLPKLDQLLRAIAIGSAIITSLPFLCSYRTAIQLAAATSLATIITIIICGAIRITRGDHPARYFMAAWSLFFLGIIMLVLRAFGLLNNSPVYLYAPQVGSAISVILLALALADRIKVTERQNTEAQERYRSIFENSTEGMFRATPQGRLIMANPALAAMFGFDSPPKLLATDLAIVKLCADPDNGTKLREELLDQGVIRNFESSMLRQDQSQLTVLINAYAIRNRKGQVIYFEGMLADITERKKSEELRLAKEAAESANQAKSKFLATMSHEIRTPMNGVVGLTNLLLGREVPNEERKYLEMIKSSADRLLTIINDILDFSRIEAGRLNLEKVAFNLEEHLTPSLQQLAVKAGEKQLPLTWKFPADLSSQLHGDPNRLNQIIVNLVANAIKFTESGRIELIIEAESFGCDQVVLQGALRDTGIGIKAEQKEMIFKEFTQADSSTARRFGGSGLGLAITTELVKLMDGRIWVEDAQPEESAPTGSIFRFTVVLGLAAEASSPRPRSLPSPRLDPPAHLHILLADDELINRVLAGAIMKQRGWQVTEAANGREAQERLAEHDYDLVLMDLEMPEMDGLEATRLIRAGERESGRHLPIIAMTAHAVTGYRQICLGAGMDDYISKPFEINDLLEVMAKHLPCPGLGREQTQQPPDHGATGPSA
>217-43 # 13980 # 15413 # 1 # ID=44_17;partial=00;start_type=ATG;rbs_motif=3Base/5BMM;rbs_spacer=13-15bp;gc_cont=0.595
MPTSQLPTGVLLYFFYGLAFIFLGLAIAVKDMSESKLRLADSLPSLAIFGFSHGLHEWLECYLRLGYGNASLLLPIHYLKLLTLVVSFLFLNHFAISLMRSQPKIRWQWLRVLIPLLLVFLGTYLVLSWENLDLQTIKQADIFARLTIGNLGGILAAFALIRHGRVVGVLSRSVALHLRWAGIGFALYAFLAGVIPSQARIPVLGVPVEIFRSLTAALITYFLVKAMNVFNVETRKNLEQQILHLAQAEKLAAVGKLAAGIAHEINNPLTNVSLNVELLKNELRGGATSEAGLEKRFAVIERNIGRASRIAQELLHFSRQKEDAPVPVDLNELIKGTLVLLGKRRQQYEITTELQPLPPVRANSVKVEEVLLNLLLNAMEASEPGRTIELRSRRRGDEVVVEVIDHGCGIAPEILPRVLEPFFTTKEVGQGTGLGLSICHSIMEMHGGTIELTETAGGGTTASLIFPTVDAEGEGHD
>217-44 # 18530 # 20755 # 1 # ID=45_16;partial=00;start_type=ATG;rbs_motif=None;rbs_spacer=None;gc_cont=0.593
MPSENLYELTSLAILEGRDSLPEQQLTGETSPLAGLINQLLRENQTLRHDHQRAVEYIRAKINQLLMVIGTVPLRAEELTEEHLIDLDPLGIVAQSFARILEHSRETNRKLALARDEIQAIFQSVGGSLLVLNEKQRIISYNENFRASFCPDQEEIIGKGCHEIICKRDSPPADFCILQKLQATGRGCTMSPWPFADRYLRVVATPIKDNAGAIIQTVLLYVDITELIETRSALSAEKERLATTLESIAEGVIATDTEGRVTMLNRVAEKLTGWEARQAIGKSICEVLQIENQEPLGSCGDFFQDLLQSQIPVERVENTNLTALDGSALSIYLSAAPIRQPDQSVTGAIIVFRDISGEQRIKEELAKAAKLESIGLFAGGIAHDFNNLLTAILGNVSLARAQLSPDHAVFQLLNETEKSSNRAKGLTQQLLTFARGGAPITSLTSSRTLIIDSARFPLSGTNVRLDFAVPDELWPFEVDEGQISQVLQNLVLNASQAMPEGGLLRVAAANLQLDADPGLPLPFGRYLKISVVDQGPGIPAENLDRIFEPFYTTKSTGQGLGLAICYSIIKKHRGLLTVESSPPDGTAFHIYLPASEQQLEVAEITETVEVKSGRILVMDDDEMILSVVRAMLEFSGYEVVEVEDGETAIAVYKKALESGGRFDAVLIDLTIRGGLGGKEAIARLRSLDPGIRAIVSSGYASDPIMSDYRSYGFCGVIPKPYRAQELTATISAAIRGGRETA
>217-45 # 32037 # 34340 # -1 # ID=47_27;partial=00;start_type=ATG;rbs_motif=GGA/GAG/AGG;rbs_spacer=5-10bp;gc_cont=0.621
MSPITICSIIMVFLGIALLSGAIAGGMRLKREVPAELRGRWLMMTMFMIFFDLGYLVFVILIAGGLNFPIELLVGLILMGGAVFVYLFVKVSGYTVRRLNAMQDEAAVANAQLVERNRELAEEVREREAVSQELRKSKVQLENVFNNSIPICITNNRQEIVSANQIYWRIFGQPADGVVQKCYESRPGSTCQTRSCPFKQIMAGAGEVVCESKKINSDGSEVSFMVTARPYRDEEGRIAGIVESFQDVSELKAIEEALAEEKERLLVTLKSIVDGVVAADVRGRVVLINDTAQRLTGWSQQQAAGRPVGEVLHFSDEHDRRLTIDPVSRVLRLELGEELGGRAVLVASDGWERQIGYSVSPIYDRKKEVVGAIVVFQDITDKLRAEAEMARIQKLESVGILAGGIAHDFNNILTAVMNNLSLARLAVDKREKLLERLDSTEKAILRARELTGQLLTFAKGGAPLKKVTAIADLLRDSAEFNLRGSNVAATFQIEEHLWPVEVDSAQMHQVFDNLIINAAQAMPDGGTLVVGLGNCEVGEGEGGAVKPGNYLRATITDTGVGIDEANLTIIFDPYFSTKPTGSGLGLATVHSIVSRHGGFLLVDSRLGEGTVFTIYLPALKVEVVGPLPLPEETGEVAVGEHRGGRILIMDDDPEIRELLSELLSQEGYRPVAVAEGREAVREYSDSMARGERYGCLIMDLTIPGGMGGREAMARILEVDPGARAIVSSGYCNDPVMADFAGHGFLGRVAKPYQLEELVKVLRQVVGR
>217-46 # 9082 # 11007 # -1 # ID=48_13;partial=00;start_type=ATG;rbs_motif=GGA/GAG/AGG;rbs_spacer=5-10bp;gc_cont=0.604
MIAPWLPVTVVDMAGSILILVLALLCFKEAWNWSHRQRDNIFRNYILLLTVAIILFALSRAIGHLLKQLLILTDQTDTWRAIAPYSGAFNSATFIVIFAFGIYFHRSQTLQTEREKYRDNLEVLIEERTAELARKNRDLIESRVALDNILNGSIPICITGIDHEIIQANQAYYQLWPARADQSKCYEQRPSPICRTGLCPLQQISNGRVAVVIETTKIIAGAERHFIVTGRPYLNAEGLLLGVIESFQDVTLWKQATDERTILEHQLRQAQKMEAIGTMAGGIAHDFNNILTAIIGFAELGKIKAGAEAEHSRFFGEIMRAGERAKDLVRHILTFSNRSERTKNSVEINPLIKEILKLIRASTPTTIDIIESLDPDCGYIFADPTQIHQVLMNLCTNAVQEMETKGGTLTVTLQQTLITDETGATADLEPGLYAAISINDTGRGIPHNIKDKIFDPYFTTKPAHKGTGLGLAVALGIIKNHGGSLTFTSQVGKGTTFRILLPLLQTRPAPKKLADQTLPTGSEHILVVDDETAITEVVSDLLRSLGYRITVSNDSPAALALFRSHPDDFDLVITDQTMPGLTGLELAREIAAFKPTLPVILCTGFSRDIDAESARKQGIRGFAMKPVAFGEMARLIRSLLD
>217-47 # 5353 # 8073 # -1 # ID=49_8;partial=00;start_type=ATG;rbs_motif=GGA/GAG/AGG;rbs_spacer=5-10bp;gc_cont=0.643
MLAHWVILAVSFGYLGLLFAIAYYGDKRADAGRSIISNPYIYTLSIAVYCTAWTFYGSVGRAATTGVGFLPIYLGPTLIAALWWLVLRKIIRIAKTHRLTSIADFIASRYGKDPLVAGLVTVIALVGILPYISLQLKAVSTSFNVLYTYHSPAQPHLTSLWSDTALYVALVMAVFALLFGTRHIDASERHEGMVAAVAFESVVKLAAFLIAGVCISYYLFTGPSEPVLDAINSPRLAKLMEMAAQPGGYASWFTMIFLAMSAIIFLPRQFHILVVENVNEEHVRKASWLFPLYLLAINLFVLPIALAGLVLFPAGGVDPDTFLLVVPLFAGQESVALFVFLGGLSAATGMVIVETIALSTMICNDLVMPVLLRLRSFRQGNLGRVLLTVRRASIVAILLLSYAYFRLIGESYALVTIGLVSFAAAAQFAPPILIGLYWRRASRKGAISGLLAGFAIWAYTLLIPSFAISGWIPAAILDQGPWGLELLRPQHLLGLGMFDPLTHSVFWSMLANVGLLVGVSLFDRQNAMERLQATLFVDVFRHGESDTRLWSGTATVADLKGLLARFLGGGNAEKALVGYAAEQGLDLRTKVQADARLVGFVERELAGAIGAASARVMIASVAQGEEISLEEIMRIIDETSQVIEYSHRLEEKSLELEQTTAELREANKRLKELDRLKDEFISTVTHELRTPLTSIRSFSEILRDHPNLPPEERQQFLEITVKESERLTRLINQVLDLAKIESDSVEWTDTLVDLNQVIGEAVGTMGQIFRERSIDLERSGPPGAVAVMADRDRLIQVVINLLSNAVKFCEPGAGRVAVRLEVRLNRARVEVIDNGPGIHPDEQEMIFEKFHQLKGRHDEKPRGSGLGLTISQRIIAHHHGRIWVESAPGAGARFIFELPLAKTEKS
>217-48 # 5008 # 6990 # 1 # ID=50_8;partial=00;start_type=TTG;rbs_motif=GGAG/GAGG;rbs_spacer=5-10bp;gc_cont=0.557
MKKDDYSQRGGVDPIFSSQYLSFVSGLQIFAALYIISQFNYLLFHSFAEGFSIVIAFGIFMVVSQSRPNVDVSYFTYVGTAYLFIALLELLHTLSFTGMNVIMSYRLDMPTQLWLATRVTQAFALLTGLLFLNRRLRIFQLFFPYFILTGIILLSVFYWRNFPACLDGEDLPTSFARGLDWLIMGMLVCAALVIILRRGKFDAYSFRTIFLSILTLLISDFLFRLNQQLDQFAIYYHVSAYFFRILSFYLFYRAAIANCLEKPFEVVLEDLQRKDKSLTESQLLAGLGNYEQDLKTGEWYWSQGLYRLFGYENSDLPPSNGRFWELIHPDDLEAFSTNFRDLLARHQPIALDFRIVSSSGEIRDMQVIGAGVYDSEGTPVSHYGTIQDVTERNKTRKALEKAYGAMEQRVEDRSLELVQVNEQLLHAGKLSAIGKLSASIAHEFNNPLFGVINVLSGIRRRVKMEQADAELLEMALKECSRMKNLIRDLQDFNRPSSGQLAPMDLHQTIDSLLLLSKKDFKTRNIEISCEYDQRIPHIKAVADQIKQVLLNLLNNAADACEGGGTIRVRTELREAGKVAIQVIDNGKGIEPENLEKIFAPFFTTKPAIKGTGLGLSVSHGIVKRHGGTITVESEPNKGTTFTVTLLIEGELHDEKIDSDR
>217-49 # 5575 # 6963 # -1 # ID=52_5;partial=00;start_type=ATG;rbs_motif=None;rbs_spacer=None;gc_cont=0.615
MTLIGAILVAVALTNNPRDDYVKRQTQRFTDYGHLLIKAYETAGPRGLNDLIRSIRDKEGVALVLVNVGTETPGLQAQQPQLPRFSRPVIPGRLRLPPPFREPQPRREREAKHFTIPLDGDYVLFAEVPPPSRMEILLNPEILTIRLLVTFLVAGVVCYILARSLTSPILKLRQAAQEFAGGNLATRVAPRLGQNSGELFDLAHDFDRMAEQIETLLNSQQRLLRDISHELRSPLARLNIALELVRRQGAANSPRHLDRIAKESEKLNAMIGQLLAITRLEGGADHGRETGPVALDELLRRVVADANYEGKANGRSAELTIQRPVTIVGVEELLHSALENVVRNSLRYTIPDGPVAVVLDLSADGRGAVITVSDHGPGVPDSDLSRLFQPFYRVSEARDRQSGGAGVGLAIAERAIRLHGGTITAANLPSGGLLVSITLPLPWSVNQGKNLFVGPGKNQIAK
>217-50 # 7244 # 10288 # -1 # ID=55_7;partial=01;start_type=Edge;rbs_motif=None;rbs_spacer=None;gc_cont=0.529
VIKKSADAAHEFAESVINTVREPLISLDQDLRVVTVSRSFYEFFQVKPKETVGQLIYDLGNKQWDIPKLRELLETILPQHTSFDDYEVDHVFATIGRRIMRLNARQIEQAWGKERIILLAIEDITERRRLADLLADSEERYRRLFETASDGIVLLEKDAGHIAHANPAVEEMLGYSEAECLGKKLHDIGVSIGTHDFSTTMQALNRNGILNYEDVPVKTKSGQDIYTDIYMVNRAQLAQCNIRDVTERKKAEDMLTEEKNKAQKYLDVAGVMIVALDHEGRIKLINKKGLEIMGYQEHEVIGRNWFDLCLPGTISEKTKGVFSKLMTGDVDSVEYFENPIIRKDGEERILAFHNAILRNTSGETSGIISSGEDITERKKSEEHLQDERAFTDNALNSLQDIFLVFDLEGEFLRWNKTLNVVTGYTNAEIALMKPTDFFSSDDKKKIAEAIQTAIREGSVRVDALAVTKDGRQIPYSYSASLLRDAQGKPAGISCVGRDITERKQAEQDLQAALAIAHEGATKWEAIMASMGEGLSIQNTDYIITYQNKVLKELIGDHVGEHCYTAYEHNDQVCKGCPVEMVFSDGHVHNEKRTVTIGKETIYREVTASPLRDIEGNITAVIEIIRDVTEQRKLEDQLRQAQKMEAVGTLAGGIAHDFNNMLNVIMGYGNIVIDSLAPDSPVKEDMHEVLAAAERAANLTKRLLVFSRKQVVDIKPVNLNALILDLRMMLGRIIRESIELHLDLAATPMIVLADTGMIEQVLMNLVANARDAMLEGGLLSIRTSLAEVDAPFVAAFGYGKPGRYALLTVSDTGQGMSAETQKRIFEPFFTTKGVGEGTGLGLAISYGIIKQHDGYIKVYSEPGHGTTFNIFLPLSEVAPSAALVTEATAPVLGGDETILVAEDDPAVRELSRRVLESFGYTVISAENGEEAITKFMENRERISLLLLDMIMPKKNGKEVAEEIRKIEPKIKILFASGYTMEIISKKELLEGEVDFIQKPYQSKRLLLKVREVLDK
>217-51 # 7694 # 9178 # -1 # ID=64_8;partial=00;start_type=ATG;rbs_motif=AGGAG;rbs_spacer=3-4bp;gc_cont=0.637
MRDNSAPAPITVSPSPTLLARFGALAGRLKFWLLIVSLRTKIMGLIIASSLMLGLFATYLIASVMAENMQVTLREEGLSVSRELASQANEYLLLNDLYGLARLLRQTVDNRRDLRYAVAMDAKGQVLAHSFGHGFPPDLLTSPASREGAEPVVLSTNEGKIWEAYHPFANGEGGIRVGISESRLHRQRLAVVEKLLMSTMGMAFLGIVCTGLLVWLITKPVNNLLAGTLAISQGDYGVVVEGAPRDEIGRLIEGFNAMSRQLALAENERQARERMRQDFLQAIIDAQENERQRIARELHDQTGQALASLMVGLKLLERAENAVEIHTNLARLRESISAEMESIHRLVLDLRPSVLDDLGMVAAIRRYSDDFAALHGMAVQCVMVGFDEQRPPPYIETCVYRIVQEALTNAARHARAKAINIVLEWKNDTIRGVVEDDGVGFEPEIDRGQRLGIWGMEERITLLDGHFRIESEPGAGTMVAFDLPVRDHQRGEQP
>217-52 # 36593 # 38329 # -1 # ID=64_31;partial=00;start_type=ATG;rbs_motif=GGA/GAG/AGG;rbs_spacer=5-10bp;gc_cont=0.592
MNRTLSQIFFRQIHLIALASALVISVLVVYTERTILINDLIDKGDGIAKVLSSVTLDAVLSHNYATIERYVREIADEPAIISVAVRRADGELLASAGLANNAAGHAFHHPVLLGDENFAEITIVFSTARIDRILRTIMLGAILIISLFHLLGIYISNLALRRAVINPLAKLKKSITTIQQGQFHERCAIASPLELAELGSAFNDMADAIQQSFAQIEANQKTLAMERSKLAAIVTNMADGLFVTDINGVIISFNNSAERISGFSEAEALGHKCSDLFRSNLCRDACALYHAGETINNRPTFLTTKGGETLAVAVSSAMLYDAEGEAVGGVQTFRDITADQKRQEVFCHTEKLAAIGQLAAGLAHEINNPLGNILGYTKYLDQNAPPEEFAKRVAIIIEQTQRCSGIVKGLLDFARRSASRPEIIDPNNLLARIVEIVRFQADKKGITIHLDLQAAGMIVADPQKIEQVVLNLLLNAIQAISGPGNIWVGTARRLETILLTVADDGPGIAPEIASRIFDPFYTTKPVGEGTGLGLAISEGIVIEAGGAIDVEDRPGGGAIFTVILPGVKFAIENPHLNQ
>217-53 # 4002 # 6002 # 1 # ID=65_5;partial=00;start_type=ATG;rbs_motif=AGGA;rbs_spacer=5-10bp;gc_cont=0.571
MENRLIVQNLPEPVITMNGEGRILSWNSVAESSFGLRDDSFIRKELREVMFVYPDCGEDLFLSLLEVPPGVRLERTIRRGDGRLSPYELLLTRNVQDGVPIHILFARDISERWLREKKLNLSYQNQKIMNAILQISLMQVSLDQQLELILDQILSIPTIELLPNGAILLADTEPGILALKAQRGFSEQQLATCGRVPFGKCHCGRAAQSGLLQFVHCIDETHDFVFDRMKPHGHYCVPIISDGSVLGVIALYIQEGHKSSELEEESLHAIANILAGVIERKRMEGQLVGLIGHLKQTIKELDDERKFNESVITSLGSGLVAVSSEGVVEKSNPAARQLLGRVSRVAVEGGSLNEILGVEVAGEMTSASSPANDQGRREIMVKENDGNKQLILEYATVPREDAMGGEVGKIISFTDVTGLKKIQAEMEKMNRFSTIAEIASAVAHEVRNPLAGIRTMTQVIDEQLADGAPHKEYTRRIIKQVDRLNELLTEFFTYARPPVPSRRPVSLVKVMEDIKPLVHSRLQKNGVTLVEDYEIDLPDILADPSQVQQVFLNLFLNSLMAMKRTDGQIAIRARYIGADHSEFDSTKFSWLRPDNHYVTVYFSDDGGGMEPEVLEKVFEPFFTTRHDGSGLGLSIVYRILKENNAGIMVESTPGAGATFIIFFSTD
>217-54 # 25065 # 27104 # 1 # ID=65_25;partial=00;start_type=ATG;rbs_motif=None;rbs_spacer=None;gc_cont=0.619
MVDWSGFLDALAEPAKLSSPSAPAEGLIFTSLQQLLLTSLNEPSTGPTARQDDEAAARLIGAGRGLLDQLRLDGRSLAVALAAQTRVREELLALCFRSFPDPAHLHEAVTIVQRLVDGLFSGMINEWLRFQAMHHRRRHQEARRHILREKKRYDTVFRRMHEPAFILDGDMQVVEVNPAFEDFFGMTGRECVGSTCMTIIGHGFCPTCLLPEVIQAGGSFSGVEVSFNLPCPGAESGLEARTVRLAGTALGGEGEGAGAIVILQNITEQKHAEDELKRSEEKFHSLVENLPDLIWRADRRGELLFVSANSARILGLPAEDLLNTDRFARIHPEDLQGVRVAYDRLWESGRAFDVQYRFRRGDGTWIWLQDRAAVIGEDQGRPFADGLSWEVTDFKNLQEELDEYRCWLEDLVDERTEELRRTNKKLKSEIVERKLVQKELLRMTASLQRSNAELEQFAYVASHDLREPLMLVTAFAERLLQYAGAGLDARGRGYVERIIKSAGTLRELVDALLQLSRVSVSTNPFEPVDLNLLILEVLEELEEPLVRSNGRVEIAPLPTLNGDPVQIRQLFQNLISNALKYRRPDVVPLVTVNGRPLADGFCEIAVADNGIGLAEKDLERIFEPFVRLHGRDVHEGCGMGLATCRKIVDRHGGEIKAWSEPGQGAVIMIKMPVYQPDSK
>217-55 # 3643 # 5133 # -1 # ID=69_3;partial=00;start_type=ATG;rbs_motif=None;rbs_spacer=None;gc_cont=0.634
MAEVTADTRVAPTWNWFQPGSHRARSLRRKMIISLAIFFGLGCFSTISALYALSRVTDKLKLIELSYELNQKVLETRRHEKNFLLYHNRNELESALDFIDQVRAQVSQLKDTAVLPGPEIKEYLTRLEAYADVLQHLDKGGAAQPSTELKIRVRETGQRFTEYVLARDAAARTEAENDAHRYRRLSLGAMITSLILGGIFAALLVRWVTQPLDYLRRAATRIRKGELSAIPMAPAVQGSLEGVELVNSLNQMLRTLVEKQEALIQSAKLATIGQVTAGLAHEVNNPLNNISLTAEVLLEELPAEEATTREMVGEILAQTERAREVVQNLLVFIRMAKTTDPVPLDLVQIAEDSIGLLRNQLRLSQIRVETDFAAAPVKTLGFPSQIEQVLINLMLNSIQAMQPGGLLSVRVLARPETGLGVVEVGDNGPGISAADQQRIFDPFFTTKSDGTGLGLSVSYSIIEKHDGTISLESASGVGTTFRVTLPLLSETGGGKG
>217-56 # 7343 # 9640 # 1 # ID=71_8;partial=00;start_type=ATG;rbs_motif=None;rbs_spacer=None;gc_cont=0.581
MPSQKTRAELEQRIAELENKLAESQACVDFFGVDAPAGLVIFDQECRYVQLNQYLARFTNRSIAEHLGKKPSDLLPPLLAAHIETNIRNVLASGEPQLNQSFTLALPGDSEPLRHWRTSRFPLRNAAGTITGVGSIVVEETGLQLLKKSLNQQETLHLALLENIPARIFMKDCAGTYLYCNDIFAADVGLAKAGIIGKNDFDIFRSDMAERYRQADLQVISSGQTHEFEYQFGKDHSEHFINVRKTPFRDAEGKILGILGIFQDLSEKRLTERQLFIADHALAATLAGIAIADPAGVLSHANPAFLKMWGFDKAEEVLGRSTTEFWSNPSLSREVIKELHVNGQWLGEMSGLRRDGMEFPTLLAANMVTDPAGNNICMICSFIDISARKAAEKKLLESEEQLRQITDNIDDAVWIMDTTEKQLLYVSPAYEKITGHPRDSLYRAPDAWLEAVHPDDRERLLSSLNQKAREKKNTYRVVRPDGKIRQVFARTFPVLDDNGRAYREVGILQDVSERKEAEAKILAFSRRLNNVVEEERSAIARDLHDEFGQALVRLRQCQKATYEALPLSLQPLVNHEGFDEIVNQLGSIIRNTAHRLRPDILDIIGLTAAIDREVKDFGKRFASLEASFQLVGQPRPIASEHALVFYRVLQEALTNIARHSRAKNLEVRLIFSFPTVILTIEDDGVGFDPDEFSGLAEADGHWGLRGIGERMATIGGRAKITSRPGRGTSIRAEFTERQDTLTPPDEGDSDDSESDRSETEKNHAT
>217-57 # 12170 # 13792 # -1 # ID=71_12;partial=00;start_type=TTG;rbs_motif=AGGAG;rbs_spacer=3-4bp;gc_cont=0.575
MTEPNALTKATILVVDDTQDNLAMISKPLKNDYTVQIAIGGEKALEIATSATPPDLILLGIMMPGMDGYEVCRRLKRDPKTTNIPIIFLAAQDQAGDERKGLELGAVDFVSKPISPPIVMARVKNHLALKAMTDLLQARNFELERARSVLEKADRAKSSFLSSMSHELRSPLNAILGFGQLLESDSPPPTPAQKESITQILQAGWHLLKLINEILDLAKVESGQVPMLREPVPLGEVILECRGMIESQAQLRGIKLVFPWFDLPYYVLADRTRVKQVLLNLLANALKYNRKQGKVEVKCTESQPGHIRVSIRDTGKGLYPEQLSQLFQPFNRLGQEGGGEEGTGIGLVVAKRLVELMGGIIGVESKAGVGSVFWFELLSVAKPHFLKDGSKAAPVALPQPSHELGRHVLLYVEDNPANLKLVEKIVARHPELYLLTAMNGNSGVEIARVSRPDVILMDINLPDINGFEALEILRANPVTAHIPVIAISANVMPRDIENGRKAGFFSYITKPIRITEFLEVLDAALICAEQNNSADSKKEP
>217-58 # 13961 # 15988 # -1 # ID=71_14;partial=01;start_type=Edge;rbs_motif=None;rbs_spacer=None;gc_cont=0.608
ALLKAGALQSAIFNSANFSSIATDAKGVIQIFNVGAERMLGYAAADVMNKITPADISDPQEVIARAEELSLELGTSITPGFEALVFKASRGIEDIYELTYIRKDGSRFPAVVSVTALRDEQDAIIGYLLIGTDNTARKQIEAEQKQLSQRLRDHQFYTRSLFESNIDAIMTTDPAGIITDVNKQMEVLTGCTRDELIGAPFKNYFTDPERAETSIKLVLREKKVTNFELTARARDGKETVVSYNATTFYDRDRKLQGVFAAARDVTERKLLDQVVQEKNLELERARSVAEKANLAKSEFLSSMSHELRSPLNAILGFGQLMESDSPAPTPSQRESIAQILRAGWHLLKLIDEILDLAKVESRQVPLSQEPVSLGEVMLECQGMIVPQAQLRGIKLTFPRFDTPCFILADRTRVKQVLLNLLSNAIKYNRKEGTVEVKWTENSPGRIRVSIRDSGEGLAPEQLAQLFQAFNRLGQEGSGEEGTGIGLVVAKRLVELMGGVIGVESTVGVGSVFWFEFAATAEPRLALEEVAVAPAALSRAPRESRLHTLLYVEDNPANLKLVEQIIARHPDLCLLTATNGNSGIETARASRPDVILMDINLPDINGFEALKTLRADKVTAPIPVIAISANAMPRDIANGLEAGFFRYITKPIKVNEFLEALDLALLFAEQQFGPDQ
>217-59 # 16845 # 18551 # -1 # ID=73_19;partial=00;start_type=ATG;rbs_motif=GGA/GAG/AGG;rbs_spacer=5-10bp;gc_cont=0.544
MPETTPEKIKKPILIPVAFAIVVFLVASLVLISWLQQRQIREGARAYIQSTRILYEGTLREESKLIKVLLNFYRDDPRLIELFASRNRGALFAYASPVFEEIKQKYGITHFYFIDPERRCFLRMYNPDHHGDLINRYTLDQVVKSGEPHTGVELGASGSLSLRVVYPWIVNGKLLGYLELGKEVDGFMPSLSSILGVEVLLLVETSRLNRGKWEEGQRLIGRQGDWNELPHHVVVGRTIAGVPEELAADLNSGQGSDEAFYNVSYDGRHYRAGIAPLFVASGEEVGVIVAMKDFSGAEHSMQMLTGLLVSLVVVMSGFVFVFIYGVISRVELRLQRSRDSLQHEIEERRKAEKQILNALNEKQVLLKEIHHRVKNNMQIVCSLFRLQLGKIKDPRAAGILRDSQNRISAMALIHKTLYQPKDQSSIYFEEYIKELASSIFDSYEVDPERIVLKTDLESVAMDIDTVTPCGLILNELLTNSIKYAFPEGRKGEIQISFKREGDGFVLGVSDNGVGLPPGMDIRELNSLGLQLVMNLTEKQLWGRLEVASDSGGVTFKIFFQAHPGKSNV
>217-60 # 62777 # 63862 # -1 # ID=73_60;partial=00;start_type=ATG;rbs_motif=GGAG/GAGG;rbs_spacer=5-10bp;gc_cont=0.516
MGSTGSSAIREKLFCEAFDRIDVGILILDQLNRNVYFRNRHACKILDFLKASYEYDELSLMMMGELEQIKNRGVTSSDQAMVNCDHRSFSYRIHKVEDSQQYLVVILQDVTDQSRLEAIDEASEMMNNISYVFSGIRHEIGNPLNSMKMALTVLKNNLAKFSKEEISVYMQRMFDDVAKMEALLKSFKNFNMFEKPNTVCVDLVSFFESLTLLLGSDVRKKKISISMDILPEAKWVLVDTRALQHVAMNILANAIDALTGIDRPTLKIRGESVGDTVFLSIIDNGCGMSADLVQNAFKPFYTTKPHGTGLGLVISKKMLGQMNCSINLQSEEGGGTTITLGMPKGHPGERGEKEALAAYHQ
>217-61 # 461 # 2200 # 1 # ID=76_2;partial=00;start_type=ATG;rbs_motif=GGAGG;rbs_spacer=5-10bp;gc_cont=0.594
MIFRLPKIEKVLFEGRTSRHRQNLSAEGRYRHLRRSLLVTMLLITLIPLAGTSLLSFFQYRQLIRQEAINNLQWHGESTQRSLEVFLDKLKNALVVTANSYPVGDLVQQKNLDRIFTELKNDHRGLVDLSLINPEGIQVAYAGPYNLLGKNYRGSAWYNQALARKVFVSDVFTGYRNVPHFVIAVTKKEPGQNGYWVVRASIDTRTLEDFLASAWAEQIDELFLINQENILQTSSWHWGRTGETFPITFSPIRKGFNLISEQSNNGKVLRAAGAVVGTTWTLVVEQRDNAEQKSWHSFRDQLVIIFVITVLAAGVLIINISNALAAKIRAADEDRELFLKDQEHTNKLASIGRLAAGVAHEINNPLAIINEKAGLLKDILKLTRDFPHHDKFITQLTALESAVERARAITHRLLGFARRMDVSLKSVQLNEIIREVLGFLEKEALYRNIKLELHLLRDLPPIKSDPGQLQQVLLNIINNAIDAIDKDGNIRITTQQLTAGRVQVDIRDDGPGMPHHILQNIFEPFFSTKLGEGHGTGLGLSITYGLVKKLGGEIYVESDEGLGTTFSLVFPIDQQQERG
>217-62 # 3492 # 5510 # 1 # ID=76_5;partial=00;start_type=ATG;rbs_motif=AGxAG;rbs_spacer=5-10bp;gc_cont=0.566
MKRLQKLFASSPQGIIFTNAHGVISDWNQAAENIFGWSSREVIGRSLEGIIASQSPELAARWGDWEDIADQPLQGKVVSSSGDTHLVEFLVGKSEVDEQGETFRLVIANDISHQWLREEQLQRSVRLQVVMNTILHVAMLDEPFLKQLQMLLDLALAIPTLNILPMGAILVAEGNPLHLSLKVHKGLTEEHIATCGIIPMGNCYCGRAAVEEMVVYEGNCILPPAWGEAPCRKHYPEAVHYSIPILADERKLGVLVLFLERPVAGPHSEIETMLAVANVLAAVLEREELRREQDELIAHLKSSNQSLRDEKKFSESIIASLLNGLLILDNAGKVVACNPEGRHLLGQFFSGELVGRGLTEIVGENLAEVLLVDSADSKLPGGMRKNLEFTSASGEARLIEYINFPRVNAGGEREGSIISFSDITEADRLLRKMEKLNRFSTIAEIASAVAHEVRNPLAGIKALSQGVESRLAAEDPNREHLVRITNQVDRLNALLTDFFTYARPPRPRKKLVSLVEIIGKVIPLLQSRAQKNGVVIINRLGDNLPLVVVDPNQMQQVFLNLLLNALDALPANGVVEMVAEDIGVDRSVYDERRCPGLPVEVPYLLVRISDTGKGMSREVQEKLFEPFFTTKTTGTGLGLAIVMRIMKEHEAFIYVESVKQQGATFFLFLRKD
>217-63 # 12754 # 15234 # 1 # ID=77_12;partial=00;start_type=GTG;rbs_motif=GGAG/GAGG;rbs_spacer=5-10bp;gc_cont=0.626
MDSLSESNQEKNLPVGDGTLLLVVTDDPGLLATIAELVSGLGYAAVTALGRAEAEQRLAAGPYALIITAIVAIEGVGDMAFLAAIKATNPEAGIIVVADRPERYSFVDLMSHGAPCCVCLPLRHDELAAKISRVLHEKQLHRAHRDELQTQTVLNGLLMLSIENCPFPEMLERFLVLITSFPRLGLKPQGAVLLVDEHDPQKLVMAAQHNLAPQLLQSCAEVPFGRCLCGRAAASGELLFVSHVDERHENRFADMPEHGHYCVPIKAAGGQLLGVFTLYLPGNFVKRLAVEETLRAVAAALAGIIRHQRITRTVAESEARYQAISDAAMDGIVMMDARGRISFVNPAAERLFGYPASELIGHALHALLAASPPVLNYQPALAPFFATGLGKTMGRTIEVQGRHRDGHALPVELSISSLRHNDTWQAVAIIRDISERKRHEAEKEKLNHELLQAYKMEAIGTLAGGIAHDFNNLLTAILGFSELVKDDLPEESQAHADLEKVIGAGKRARDLTRQILAFSRQSEQEKMPVKMQLILKEALKLLRASIPSTIAIGQDVEPDCPSVLADPGQLHQIIMNLCTNAYQAMKATGGTLTVGLRPVRLDQATVEGMVGLNPGEFVQLTVADSGTGVPPEVAARIFEPFFTTKPQGEGTGMGLAIVHGIVAELGGAVQVISSPGQGAEFQVFFPVAPGFESDQTQPDSDGGHHGHEQILLVDDEGSVLEISTRNLTRFGYTVTARTSSTEALAAFRARPDKFDLVLTDQAMPNMTGMDMAREILKIRAVPIILMTGFADAATSGLAKAAGISEVLAKPVELNDLTKAIRRHLRE
>217-64 # 3194 # 7258 # 1 # ID=80_5;partial=00;start_type=ATG;rbs_motif=GGA/GAG/AGG;rbs_spacer=5-10bp;gc_cont=0.602
MKFLNKLHGLKITMIFPVALIGLVLVLGWQAAASRVRSVDTEMRENLLQRALEVARQIDPNLVKKLTFTAADRGTPAFARISEQLRAIGQRFPQRGIYSMAMRDGRIVFGPENYPPGDPQASPPGTVYREPSEAFRKIFTDHRPLTEGPGADEYGNFVSAIAPVLDPVSDELLMVVGIDIEVSDWQNKLITAHRGPFLLTCALIASLLGGAVVVRWRNRQERTDTLRLKMWIVAPTALAVLFVGLLFCLYQYRSDLDASRQYMLFLTEQARNGWDHHIDDRTLILKNQINLVAHDEALIKAWQARDLAALNTLAQPVFANLKREDRITHFYFIAPDNTCLLRVHQPPRRGDRIDRQTLLIAEQTGEDAWGSELGPLGTFTLRYVHPWRRAGVLLGYLELGMEIDEIAEDLAKSHNLELITVLRKKFSSQANFEAGRQAYGFAGQWDTFRDFVVAHHTSKSTPQAIMAWLAEDHQAFSKAEVFSARRGEQNLLCGVIHLPDAGGRDVADLLVMWDVSAQTEAAQGNLLLVLGLIIGMFGGVIAMLWSVTGAAERQLWAAFSRLSESEASYRRQFADNRAMMLLVDQVDGRVLEANDAALRFYGYSRCEMLAMRVSDLNISPAPEIDDNLDMVVASGLFQFRHRLGDGTIRDVEVSTSLILFGDRPVLHSIIHDISARKQAEVELLAANRHLEEATNHAEAANIAKSRFLANMSHEIRTPMNGIIGMTGLLLTTGLSDEQRRYTEIVRTSGQALLDLINDILDFSKIEAGRLDLVSEDFDLRIMLEDFAELMAVPAQAKGLEFVCGIAPEVPTLLNGDANRLRQILINLTGNAVKFTARGEVSVQVSLAGQEDNLVELRYAVRDTGIGIPEDKIGLLFSAFQQGDASISRKYGGTGLGLVISKRLSELMGGQIGVDSEEGQGASFWFTVQLARQAIEVTAPTSSPAPALRGLKLLVVDGNASSREVLALMLKSWGMRPDLADSADRTLQLLALAAAENDPYSLVLLDRQMPGVRDDELGQLLADTSPLGKSGLVLMTTIARRGDPVCRGPIGCHACLTKPVRQSDLYNCLAGILGFSEVRESGRDSRQDDCQSLADDGQREKFQILLAEDNVVNQEVALTVLKQLGYRAEAVANGKEAIAALQSNHYDLVLMDIQMPEMDGLEATRAIRSGAAMVQNSKIPIVAVTANVMPGDREQFLGAGMDDYIGKPFSRQSLLMVLERWLNGSAQKGPQPAGEALAVAAPMSVSAIFDRKVLLARLDNDEEILARLMRMFMESGAADLAALKEQIEQDNAPAAGRTAHKLKGCAATLSCPTLQTTALVMEKAGKAGDLPALRRGIPDLAQAFEQVREVFSDAL
>217-65 # 4286 # 6133 # -1 # ID=82_5;partial=00;start_type=ATG;rbs_motif=GGA/GAG/AGG;rbs_spacer=5-10bp;gc_cont=0.608
MSDTTTPAKTGLVSLLFLTGAVLLYNLSRANYLLFHGLAEMFGVAIAGGIAMIAWNSRNVVRRHFLLFIGLGYPFVGLLSLLHTFAYKGLSVFPSAPGANLPTQLWIAARFLECGTFLAAPHFLNRKVLPALVLTGYTLVTGLILASLFVWPVFPDCYVDGVGLTSFKKVSEYLISLVWLVVIFILLAHREKFDAPVLRQLLVAVACNIAAELSFALYVDVYGVLNFSGHFLRIIGVYFFYRAIIEKSLREPYRSLFRELHQSEQRYRNIYETAPLAFVVWDQECRVTQWNRAAEKIFGWTSAETIGKNFLEFLIPAKERPAVEVVVAALNRGEIVNHSINANLTKAGGTIICEWNNSIMPDQDGNPSGVVLSLGLDITEQKKAEEVLRQQSEMIKRFAYSVVHDLKNPAGSLSALAELFQRRYGDALDDRGRRFCDQIKQTSRQISELVQNINTYIAAKELTLQVENFELRELFELLRQEFAGRVAERQISWAEPEQLPAIRADKIALLRILRNFVDNALKYGGPALSRIEIGYRATPEHHQFFVQDDGVGLPTNTEEKIFEIFHRGQTASGTSGAGLGLAITRELAEKMGGEVWAERPADHGTIFFIYIAKGL
>217-66 # 48711 # 51512 # 1 # ID=83_43;partial=00;start_type=ATG;rbs_motif=GGA/GAG/AGG;rbs_spacer=3-4bp;gc_cont=0.617
MNQPPPPITASSSNRRLLGVNFVTFVLVALAFVWIVVYFRGVHARIFTDVEQATVEIAFSIELRRSLAKLEVDVQEFINQVLRKPEVLNREKARLLKEFQELNQRVAQNAKTEADRRLLASLTKYYGGLEGLLRDYTVLNEVLSRLRGHHELIAKRLNAMGKNTGRLMVEQAMVGHDTTGLQQLYLLVPLCQENFLHGRVLIDAGVLNNDPALLGASAKQPIEPPENTAAGKLLVLRQTLQTLTSADPSISGPAREVLADLPVYLGEIGALHDGLVVLDADWKQFEALRQDTMLLQEKMFAHLADNITSLKGLVVGHDQRQVLFTLLLSLLVFAVALTGFLLSRRLGVQLENMADQAIRTKDLAENANALLQIEIGERRLAEEALREAGEQLDQRVRERTAQLAAANRMLQEEIDIRFKAEEALAAEKERLVVTLRSIGEGVIATDHEGRVVMVNKVAEELTGWSQEAAISHPLAEVFPIRDRLSREPVADPLDRERRNGRVVPGQNLLLTRDGRERLIADSGAPIRDMESRVVGWVLVFRDISEQEKLEEELLKIRKLESVGILAGGIAHDFNNILAAILGNINLAMLYTDPDDRRHNLLASAEKASLRAKELTNQLLTFSKGGEPVKKITAIAEIIEDSAEFVLRGSKSKCRYLIPADLWAVEIDAGQISQVVQNIALNASQAMPEGGIIEIACANFDNRSRTIPVAADCLLRLTISDNGGGIAPEQVARIFDPYYTTKDEGSGLGLAITHSIITKHGGHISVASQPGVGTTFTIYLVAVADHGQADEQLVESRKFTGSGRILVLDDEEMVREVAREMLTHLGYEVLLAADGREAIDLYRQGRQEGRPIEVFLMDLTIPGGMGGQEAVAKLLALDPRVKAVVSSGYSNDPVVANFRDYGFVEVVAKPFRISDLGKVIAKVMTAKESESNPA
>217-67 # 61083 # 63050 # 1 # ID=83_55;partial=00;start_type=ATG;rbs_motif=None;rbs_spacer=None;gc_cont=0.587
MVESVSGLRQHVSIPTDQLLLPGEKVYIVDDDPAIREPLRIFLEEQGLVVGEAASGEEYLDLLERDDTALVLLDIGLPDRDGRSVLAQIVAKKPDVAVVMLTGVADLKVALECIREGADDYLSKPVQFTEILFVVKKALEKRRLIFENRKYHEDLEKAHFRIHVLHQLSVKMNTAYLSTVELDEIMQAVLVGITAEEGLRFNRAFLALFDDDNQYLVGKMAIGPDCREEAGRIWSEIQERSLSFLEIVHGFREGCKELDREVNRIIKVLRIPVADQENILIKSARERRSILVSRENGSVPRPLERRTPMFTEDQHLWPAVVERRGEEVTELAIPHELIALLREDTFVVVPLFSPSRAFGVIIADNYVTGQPISQNDIGSLELFASQASLAIEHSHLYQDQQRKIAELEELTEELNKNKDLLVEAERFSALGQMAAQLVHSIRNPVTSIGGIARILVRKPASAEQKKFLDVVGKESARLEQILDDLYSYTDQFNVLDLAPVELCSLLQRTQLLLQADMVRQAVVWKISGCEEAIWLNADQRHLRQLFLHLFRNALDAMPEGGELAVAVGLDDPWLRVTVRDNGVGMPEDYLGKVTDPFFTTKTYGTGMGLTLVEKILKTHGGNFTIAKRPGGGLEVQVNLPLTLSISTPVPVKLPQ
>217-68 # 11083 # 13629 # 1 # ID=89_12;partial=00;start_type=ATG;rbs_motif=GGA/GAG/AGG;rbs_spacer=5-10bp;gc_cont=0.557
MDAKSSLNNLGNMDRLLEENAFLRAALAKSDPGKELIRQREEFSLILTLSKLIVSELDLGKVFQLVADQARELVQAEMLLVPMLNESRDRYTYKAAAGADAGAVLESSFPVSTGMCGWVLQNEQSLLFGEASPCWLDETTAWEKGQQSAVLAPLFGRKQIIGGLSALGKKGGGSFTQHDLELLTIFANQVSTAIENAILFQQVQREVEERKQAEELLRTSESRLHLATSAGNIGIWDWDVVKDELLWDDSMYSLHAMRQEDFGGAYEAWRNTLHPDDRQFAEGEIQAALRGEREYAPEFRIVRPDGAIRIIKADSKTIRDSSGKALRMIGTNIDITQRRQAAEELAAEKERLTVTLRSIGDGVIAVDTNNKIVVINKVAEEMTGWSQPEALGRTFQEVFRIVNEQTRQPCENPVEQVLRTGQISDLANHTILLGKDGSERSIADSGAPIRDAKSLIIGVVLVFRDVTERERIEKELLRIQKIESVGVLAGGIAHDFNNILAAILGNLSLSLAADGLSAKIRGYLHGAEKASLRARDLTRQLLTFSKGGAPVREVSSLVEVITDSANFVLRGNQATCQFSFPDDLWLVNIDKGQISQVIQNLVLNGCQAMVGSGVIRISCANAEEIVELNHTGQREGKYIKISISDNGIGIPADVVGKIFDPYFSTKKDGSGLGLAICHAIITKHEGQIFVASKPGEGTTFTLYLPATANGKISPPEKGAGTAPAGGKRKILLMDDDEMVRDVATAMLNMLGHEIVLASDGRAAIELYKKSGNTIDLVIMDLTIPGGMGGKEAAREILTINPEAKVIVSSGYSNDPVMARFGEYGFCAALVKPYQVDELSKVINQLVQS
>217-69 # 3095 # 5098 # -1 # ID=93_3;partial=00;start_type=ATG;rbs_motif=4Base/6BMM;rbs_spacer=13-15bp;gc_cont=0.630
MVIRGLSILLGFLLFWGSAATASPLLLADSREYTLAGHLEILSDPAGVLSLTEVIGPAASGFRPLSGFPGLGYGGQTVWLRFTFARTAAYHDECYLRLGPAYLDNLTVYVQEGASPDASEAYREYRLGDHQPASNRPVRHPLFVVPIQLPTPGAHTVYLRLNTTSAIELFGSILPPAEMVSFIDTNILYNGGYLGVTLAIVLVNLIYFLRVRDPVIGYYVLYITALFVNYLGVEGLIVLLWPGQAHLLADYLVAGGSGGAYISFALFGMHLFNTGRERSWAHRYFQYVILVGLLVILAVPLGWYSRVAGFVMLNGLILVIVMTGLSIRLVRRGELGGKIYLLAFSFSNLGFAVTFLRLLTVLPVNALTSHAYQTGTVLNMVLISLAMTERLHAAQKQAVTASLGAEARAVKLAAEMTVELWRKQQELEAALQTEQELVQRRTRFLEMITHEYRTPLAVIRTNLDILEERGGAAADTLRPYLDKMRRGVVRLVEVMEVALARVRQDEQLTGSKFSALRLAPLLREVLAETRGLRPERTIDAEIADEAWQICGDAQLLKTAILNLLDNAIKYSPPDQPIRVSLTGESVAAVIRIRDQGQGIPAAEMAKVFDKYYRGSRSSGSSGAGIGLYLVRRIIEQHHGSVDLTSEATGGITAKVVLPLMKEGETCR
>218-1 # 1 # 1890 # 1 # ID=12_1;partial=10;start_type=Edge;rbs_motif=None;rbs_spacer=None;gc_cont=0.360
KAEPQYRKALEIFLHLKDSFQLCETYNRIGLLYWKRDQFIPAYKNFRVSVIIARTKQLKRQEAQALNYIGLIYWKWSEFSSALDYFSKALSLKEILKDDFETGITLNNIANIYNELNRPDEAILYANRCLSMARYLKNKYVLGRALNNLGVSYFQKNDFAKAIAFQNKSLGVKSESIDFSGQAFSLSDLGEVYFAKKDYKKALECFQKALSIWQNLRDNYGISKTTLNLGKVYAAQSFWEEAESSFNNSLLEAQRNQNKKNIVQAYLALSSLFEIRNDYQQALKLHKLFSAYSDSVLNIAMSDKIAELRVFSEIDEKEKEVDLLIKEKKIQALEIEKHQIRNNIFLIVTGAVLCILLLLVLRFIKIRRLKILLEEKNQAISQKSKELEEANAAKDKFFSIIAHDLKSPFTGLLGYSEILSEEFDSMEQEEKVKMVGDLRILIKRVYTLIENLLDWSRIQTKRIEITPVVINLSTEVPEILTLLKANAGKKQISIFNKISTPILVFADEYSFRSIMQNLVSNAVKFTNPQGVIIVSANEKNDFVEICINDTGIGIDPDLLDKLFNIETRHTTRGTTDETGTGLGLLLCKELAERNGGSITIQSTVGVGTNICVALPRAKENLSNTQGEAG
>218-2 # 7262 # 11128 # -1 # ID=19_5;partial=00;start_type=GTG;rbs_motif=GGA/GAG/AGG;rbs_spacer=5-10bp;gc_cont=0.324
MENIPNNYKIVLNKISAHLHGEKKLYVFLTSIFFVVVCIGFLSPSLLQNKKENWNSSLQNKLSDIRKTSLSFFDEEQSSLLEAVKDIKNLLVENKNSSGLFFQSKLLDDKFSQYQIFLVDSANTEIASNATIGIGRKDIFDLKYRLRQTYFHSSPLLTLLCYVEEISIHNRKFFLITAKILETNYTSQNISPENNFTAKLETTFESEVEVFYSPSKAKSLDGRYFSFDIPNNKGQKIGLITVAKPTLKAELKIFRENTNKAQSLFIIVGIIILGLILRYETKQFNQPVLKPVLLILFLVLFRWLLFALNFPASYSTGELINPNYFSSAFAGGIVKSPLEFLITSIFFSGIVFLIYISSKKRIENSLQAKVLHPLLRLVLGFFSLFIILLSIRGISAAVRSVVFDSSLRYFETADIIPGIPHLVMHIATFLVTISGFVLIQLLLKIFYSCFLPNISQWKKISALFFVVIPCSILFVFVQDQPLISVSLFCFAATLLLVIYFINELTDTKILKKFLFLSFASSLLTISLMNFFNAELEKEELKRTALFLSRPQESYLNFLLNESLSKVVQQDKLKDFFSSENTNYNSLALDLWLQSSLREEKVSSSITLLDKRKKNLGYFSSGIQEDQLVSQIALASVTKDLQIFDVSDKTKQWQKILCGIIPFTERNQLVGFAAATVKFTAKNALTVNPLSAIFQLPELNLRSLSEKNFNVFLLAKDKILTVSGNVLPSGKDAEKIFSFLFKEKEGWINYEGVSEKLLGFGIQRINSGSHPFLIVAQKETAFSFSLFNFFKLFIVHTSFLLIVLLSLFMIQLKGRFRLTFRSQLLFAFLLIAILPIIALAIYNRNSVEEKNISLIHNSLKEKANLAENFFTSRTANSVNGDLNKLFQESSKNLLLSFSVFENSQLLYSSQQNLYDVSLLKKNISLLIQSNQTQTGNGFFIKHFIGSREVLSYFKPISINNHDLLLEVNDYFNQIPVALNFVEVNVFLFGVYSFAIVLIVIVSSLLADQISSPIRKLTRATSAVAHGDLNVVLKENSMGELKELISGFNFMTEELRKNQKELAELEREQAWKEMARQVAHEIKNPLTPMKLTLQQLVSMYRDKSKNFDALFEKVSETILAQIETLSQIASEFSNFAKMPSLNLTAIDLKKSLSEIILLFNDENISLHLSYTAHTEIIEADLSQLKRMFINLIRNAMQAKANTVSLSVIEDEKYLFVRISDNGNGVPEKILHKIFGLNFTTKVGGMGLGLKLAKKFVETINGDISVEQTSSEGTTFLIRFVKENLITNATS
>218-3 # 16639 # 18018 # 1 # ID=46_18;partial=00;start_type=ATG;rbs_motif=GGA/GAG/AGG;rbs_spacer=5-10bp;gc_cont=0.365
MVSLVPSWAIYNEEFWGAIKRRNSWFIKLRYGAVLMLFVFIVSSEYLLGIKFTNTQLVALSLINCIILVYNGILQWVRIYLKCDPFKFNPLHFSLVQMLLDLTALMLVVYFTGGIETPLFMLFVFHMIIGSLILPGTVIYTIAFSVVFVFYGIVFGEYHNLISHHAVTGLLQTPLYNNFKFSVAYSTIFGFVILMSVVLANKIANQLHRMEQELVESLEQLKAAEVEKQKYVMGVVHEIKTPLAALHSYLDLILQGFLGSVNEKVLNKLNRARTRSAEAIQLTNDVLSVSKLRLLDEIKKEEIKVRDILSSVIQKQRAIIERKKIKLHFKDNRKVKAKILGDRFLLEIAFSNLISNALKYIDDEGVVEIILDEKGNGIQLEVCDNGIGIPEKDLERIFNDFYRASNIRSKGYEGTGMGLSIIKHVIERHGGTVEVSSPSKLASKDKPGTSFVVYLPPQS
>218-4 # 19763 # 20977 # -1 # ID=46_20;partial=00;start_type=ATG;rbs_motif=GGA/GAG/AGG;rbs_spacer=5-10bp;gc_cont=0.349
MKMSGGPASVNIKIILLIIAISIGGGTLFFTSDLVEKLQEKERQIVQLYAKGLEYVANTSDVNADITFLFENIIRPIDFPLILTDENDNINLKSKSDIRNIRFDSTLSRERLITFFRNKLREMDEANNPINVTYIAGKDTIILTRIHYGNSGLINQLKYYPYLQILIVGIFIIIGYIGFSQIKKSEQSNIWVGMAKETAHQFGTPISSLMGWVEILKLHYSDPDKVLDTAEEIENDVEKLNKITNRFSKIGSKPELKNGNITEILQNVVEYFKRRIPQTGKKVSIELVGEAKIELKLHAELFEWVIENLIKNALDSIPHDNGKIILSVKKVRHKIEIEIADNGKGIDTKNRKDIFRPGYSTKRRGWGLGLSLSKRIIEEYHKGKIFVKSSALNEGTVFKIILNA
>218-5 # 220 # 1728 # 1 # ID=49_1;partial=00;start_type=TTG;rbs_motif=None;rbs_spacer=None;gc_cont=0.348
MEENSNIKQLQTEAENTWYRKAALLGDSFFVVIKKKKNHDEVFVSETVNKIIGWNEQQLVEQKGKIFSLIHRDDAVQVIKQNNEFLFSKNNTAEFHYRILFQEKTEKWIHESVLVERNKTGSVTSSFSLFTDVTKFYEQITELKKTESDLRDTCEGKDKFINILSHDLRAPFTSILGFAEILINEPDLAIKDKNEYLNYILEASQNQLEFINYLLDWSRLRTGSLKIEPQRLKITGLLYNCVSTLTGNAMRKGIDIKVSAPDNLFVQADERLLKQVILNLLTNAIKFSFENSSIEISAEQFNEKQVEFVIRDSGVGLTSEEQQKIFSIESSFSNLGTKGETGTGLGLALVREIIEKHDGEIWLYSEEGKGTEFHFTLPLPSNRILIIDRDKTTIRQIDTTLENNFDEFEILHAENGYEALNIISNKIPTLVLANHQMPLMTGLQFIESTKKENGSMQFPIIIMLQVSELEQRQAYIVQGVKHFIHLPLQEEELLYTLKSTLN
>218-6 # 1094 # 4189 # 1 # ID=63_2;partial=01;start_type=ATG;rbs_motif=None;rbs_spacer=None;gc_cont=0.363
MLSNPAKEEKQFEKITAAALLGTMPVGILIFDEQYSITYLNACFSNFGVLQPQFLESPIGKNVKDEQLFLSGDIRQDIQSLRDQSFFEKELGNLKTSDGGEISIILKGVALFEEEIFLGGMLVVEDLRVVRDARIANLPLQNENYKDIFQNLNNLLIITDIDGNVGYAFGNLLKTVFRQKRNLPHHPVHEIFPQESLSKLEKSLKEIKETKKKSSFLTSLHIEEEELVFDVQIFPVLTNRKEVQFVCFYFEDITRYIKEQELLKQQIDELQFYEMITQKATDALLVLNASGQIIFWNKTAENLTGYSKSEVYNKPFEKFFLSFEHNGLLSVFSYLADKEKYSANGSILTKQKQKKEVELSFFTAKNHDSSPTYVVLCIDITEKMEVERALRLSEERFRSIVHNATDLICNFSETGKIIYANPSFLQELGFSEQEVSEKKLPDLLDTASSQQKKFSIKQVVQGKIKSAELTFVKKNGELIEVLGNFSIVHDAQNKIKYIGGIFSDITAKKAFQQELLLMRAIFEASNDGIAVESNDAFVSVNNSFAKIFSYEKGEELLNIDPLSIVDETDRPRIREYTKARALREPAPNHYEFLSRRKDGTQTFVEVSVTSFQFKDDIFFVVIARDITERKRVQQAIKDSEEHYRTITENLDDSLWTAERSGNGVRFTFFTSSIEKITGYSQSEFLYDSKYFFKITFPDDFKMVKEKLRNFVNNYYKNSEELVFRIIHKQGHLVWIKNKITVMRNQRGIILKMFGLVSDISLQKKAEEEVQRSSDNLKKLNDTKDRFISIVSHDLRTPFSSILGFTDILLNDDEITAEESKQYIGYIQESAQSMLALVNSLLDWTRLQTGRIHFEPAKIDLFEQVKKATDALSGFALKKGITLQNMVKDEVNIFADKNLLAQVFGNLLSNALKFTKSRGTIAISYAQSDVPRFIEIWVNDTGTGISKENLSKVFDVDAKFTSEGTEGEKGTGLGLSLVHEIVEKHGGKIWVESKVGKGTTFKFTLPKASATILLVDDSKTDRLLYSKILKSFV
>218-7 # 418 # 1896 # 1 # ID=67_2;partial=00;start_type=ATG;rbs_motif=None;rbs_spacer=None;gc_cont=0.344
MAQKKLLDKFREYHFEFKHLTVLFIVIFAFQLIISIINKVSITNFLSSTQEWYQKDSAERLANLTTTSLELLLETVNPKKKLSDEESRRMSQSFDIIFSQQILQHNIEELCILVNKGDSVVAIDDGKALFTFLVQENLSPHAIKKSYKKAIALYMPIKSKLESTEQIHTILTNKESYNIFVPFVLRGELIGALYMKNSPDFSFITDQIISGYDETSVIYLSLILLGLLTMYFISSYTVKERDEAQKLLFDEHEENLKKQINYQKELVFTKRIYHTHHKAEKIMGFIKEDLRQLSSENIDEIKYRVAKYSNFISRVIYDMKWYDPPIQTIRNQLFQTNLNEVINFLVNNIFLRIAKKTNAFTIHLTLDENLPKVPINEFVIWEIIEPLIQNSIDHGGEQNLQITVDTKYDDENKKSRITISDNGKGISPELLKIEEDGIKYLFHENISTKNSDSPTIGYGCYIAYEISKRCGWQLEVENLPVTGCKFVVSIRN
>218-8 # 3203 # 3445 # -1 # ID=73_5;partial=01;start_type=Edge;rbs_motif=None;rbs_spacer=None;gc_cont=0.370
IQDYGKEIEIVVSDTGVGIPENDLPNLFQKFNKVQKPGMQISGTGFGLVSVKQIIDLHKGFIKARSQVDKGTTFIIRLPK
>218-9 # 1258 # 4806 # 1 # ID=77_3;partial=00;start_type=ATG;rbs_motif=None;rbs_spacer=None;gc_cont=0.352
MKINYRIILINVVIVAVILGASGSAFYTIMYNVLTAQQSKHLLTSTNDFAFLLHGVSKEVDDAFSLFLNKYEQKSFSSEAISVYKNLDFVIKLNPDSSFNKDALAFNNEVIFPKRNAKISTFLVSNPLVFYNVYATSKGDTYFYGRNISKNFLNELSGKIRAEIAIYYNNNIAEYSNETLNQKYFFNITEAHNNLSLKNNYDIFSQETESSYFLAAVYKMKDPFLVRENIGAIIFTTVNETQNLKTNLKNILLILGFAGLSLSVVLTLLLTTSIRRQIHLLTEATEITKTGNFSTRMLVETNDELGALAIAFNKMLDELERKEKAQTEYSDFITMINQNPSLKDISDSSLKKIIRITQFNIGAIYSVIDEHIVQVGSYGVDEEHLALKEKTELFKPLLEKLETVEIIFKEDPPVISSGLMQINLKYLLLLPIVYNKKTIGIIELGSVNQPTQEAKEYLERIKEQLAIGLTNAIAFVQMENLVAELKQLNDNYQKQNEQVKSQNERLVELHAALSQKAKELEIQKQKAEELTQLKSQFLATMSHELRTPMNAILGLTELVLEDKSVSSKNNERLSVVLRSGKRLLNLINDILDLSKIESGKMEIKFENFILDDLLDELNASFSNLAREKDIELRIVNEANEKLYLTTDRTKLLQILINLVGNAIKFTAEGFVEIRVMLMQNSLLKIEVEDNGIGISSEQQKFIFEEFRQADASTTRKFGGTGLGLSICKKFAEMLNGNITVRSQLSKGSIFTVVLPVEVVHLNQNRQLGENIVKTFADAEHNPVLIIEHQQNIRHTIANYVNSKGYDTIFAENPNQCLALTQRMLPFALLLDTSFPALNFWKIIYSLQTDVTTKNIPVIFYSTNDEKKTGFALSPIEILVKPLTQASIAKALKHASELIHKDEPTFALLDDVMSENLFSSLNLKIHWYDQLEKFSFEEDVIFVNPFYKGGDALKKCSEMFHSSEGFQKLLFLLLPENISEEEIKSGQKTLAWLAGTSKGNAYEILKIIRNAFYFLERGKQKSGLPLEEVKIDTREIAEDNKERKYDANYAGEVLIVDDDPDSLFTINEIVQKCNCTTILAKNGKECLEILEKQKPDVILLDIMMPVMDGFQTLKAIREKSELKDIPVIAVTAKAMIEDREIILKKGFDSYITKPINSGVLAFRLTKALTEKKAAQNEKDLSHR
>218-10 # 5450 # 7018 # -1 # ID=77_5;partial=00;start_type=GTG;rbs_motif=None;rbs_spacer=None;gc_cont=0.353
MKNEKFYSEFLSGLANQPDQTTSAKLIGEKIRFQLQTVVEMFILLKDDHLQIIFSQSVTTFSESELQQLLSKNEFPQELESSTENVRSLGEILQAEHVFYLPFQIQTGEKFALLIGRNSIPFSDDEKEYAVHSTELFISSAKIIQSLELNKAIETQLIQKQKFETLGKLTSGIAHDFSNLLSSIFGSVNLLKKKVSLNHDALRLVENIESCSVRAKDLTSGLLAYGKPKPKQKEILSPNQLVNEIAGVVKQTFPASINFPVQLSDDVYELKGNSTQIYQVLLNLCINARDAVGKQGSISLSTKNVSVLKNNAHLFPFLPVGNFVCFSVKDSGCGISEENLSKIFDPYFTTKEKESSSGLGLYISYGIIKAHGGVIQVSSKLNEGTCFEMYLPAYEVFSTVDKKISEKIIVLADDEEMLQDLLSELLESNDFYVIKMPNGKDLIQVLGEIKADLAIIDYNMPEMNGLECIAQIRKLGLTIPIILSSGSRGFADKKGFDDLMIDAIVNKPYDFDTMLATVKKLL
>218-11 # 152 # 2551 # -1 # ID=98_2;partial=00;start_type=ATG;rbs_motif=None;rbs_spacer=None;gc_cont=0.335
MNFRLNKIIPFLSIRKKLIIAFALLSTIPLLFFGVVGIYQSMESMRKIALENLSHNVEIINERAQNFITNINDDIRYLTNTGEFKAFFNTNDRRNKNTVNDSYQISKQILGFVSSRKMYYQIRFISAETNELFRIQKSDTFYRIIPKDKLSEGSFKYYFILTEKSDKQVISIVPTELIDEKNQTIPAISFALKIFDDSGKFAGILIADIFAKELFQVLEHNTQLIFGQNIVIVNSEGNYLYHSEKKKNWNSLLAHKTEENIFDKYPNKITDAIFSGNSGFISDDDDEIIAYVPLFITSFIEGTSYFIFEKANKKNIFAQARSFAYISIIFIAIFLLISIPMGLLATNQIVKPLKELKKGAEIIAQGNYSHKLNIHTNDEIEELAYQFNLMAKVLAEREQQLADHQKELETTVIERTSELNSEKEKIQVILDNVPSAFLLIDSDQKILTASAAIKEIAGVEPQDIVNKNCSSVIGNDLFCKNCSLKLTGSGEKVTSFVDSKEDNEGGTCHIEHVSILLSLADNKPAVLEILTDITDRKKTEEHLIKLEKLITIGETTALIAHEFRNSLTSVKMFIQLQKEKSGTQDDMESLNLSLNSIARMEKIVNNLLGFSRAVNPILAPGDINMIIDECLLFVQPQFRKKNISVKKMLKPSLPKILMDENLLKEGIINLVINAEHAISAGGEMSISTDFVIQKKEITDFAYLENVKQSKSSGRYKIKLPKGSKLIKIEIHDNGIGITEQNLRKIFDPFFTTKSGGSGLGLVMVKRTINQHGGVVLVESSPDAGTTFKILLPIREAYEG
>218-12 # 21016 # 22530 # -1 # ID=100_20;partial=00;start_type=ATG;rbs_motif=GGA/GAG/AGG;rbs_spacer=5-10bp;gc_cont=0.349
MKPFIFRLPLFWKFTIAIICIVLIFGTINSVLIYNNVQKALKKETEKRGLFIAKSIANQTASYVLFEDYISLQNAINNIKATDSAISYIFILSKNNVLIVHTFEDEFPLKIISANSVSGNMQFQSQLLKLRGKFNNLILDIAVPIIGGQAGTVRVGIKESSMQKDVKQTVNIFWYMVGVFLIVGIMGALIFANFITKPIKEIQNVAERMDISKIGELPLPKIRIRENLLNRAKMFLRAEDEIDILADKFNNMIDRLETAYQELQKTKNNFIQSEKLATVGTLTAGLAHEINNPIAGLQNCIRRILNDPENLNQNKKYFAMMETAIDKIEKVVGNLLNFSRKQETVFSNLSLEFIIESALVLVSHRLEKLRVSITKNFQKNLPRIYGDKNQLEQVILNLFLNSLDSIEEKIFENPETERTLIISASVKNNFIELQIEDSGKGIPQNIIDKIFDPFFTTKSPGKGTGLGLSVTYNIINAHNGKISFISEEGKRTLALITIPCLIKT
>218-13 # 5519 # 6904 # 1 # ID=107_4;partial=00;start_type=ATG;rbs_motif=GGA/GAG/AGG;rbs_spacer=5-10bp;gc_cont=0.352
MNLTLRNRIAAFNSLATAILILILFVAIYFVVNNTVYEKMDNELREESYEFISEYKIVDGKFIFSHPFSWAAGGHGNVEVSPIFVQVMSPGGSIIQKTSNLLQDSLIFQNIPKVEISFSSILNGKPIRQYQAPMTDMDKKFVGTILIAVPLKEATMVLNNLLVVLVVAYPIFLIALFTISRSIAGKTIEPIHEVIATAEKITKENLSERIPLPKHKDEIYLLSKNINELLSRLEEALLREKQFTADASHELRTPLSVIQGTLEVLIRKPRTQEQYTAKISDVMKETKRMSDLIDQLLFLARHDNSSMKIFMQPINVENLFEDLKNRYAEILQSKDLIFQKSIQENLIVKAQPSMLLIIIENLLSNAIKYSNSGGTITFLVKRMDRKIAIKLKDTGVGIKEEQIKNIFNRFFRTEESRNGFSSGMGLGLSIVKKLAELQNISLSIESVSNEGTSFTLLFPEG
>218-14 # 9936 # 10361 # 1 # ID=107_7;partial=00;start_type=ATG;rbs_motif=AGGA/GGAG/GAGG;rbs_spacer=11-12bp;gc_cont=0.308
MNEQATGGFEIIVKNSPEEISQVIHQFITFCNLQNLSLSVLYKLRLAMEEILVNTISYSFPDEKPHEIQIKINSYVDKIVVEFLDDGVEFNPLTVPEPKDIPLAERKPGGMGIYLVKTLMDTFEYKRTDGNNILTISKIIT
>218-15 # 2304 # 3737 # -1 # ID=153_4;partial=00;start_type=ATG;rbs_motif=AGxAGG/AGGxGG;rbs_spacer=3-4bp;gc_cont=0.354
MNFEALKGFHDPCFVLAENGTILKLNEAALQFFPSSKSKITGEKFSKILAPTSVLRFGDALFSSIKNNTSAEFEITMQSFDANIYDVNIYISPFINEMDGGKNVLIVGKDFTSEKKKESEFLRFYSVAQNTVNPLQITDLNGKMNYVNPAFERASGYKKDELIGQNPNIFGSKKHSKEYWEAMWRTISSGKVWLGEVENKKKSGESFHTRLLVSPIIDETQKVVGYFGVHHDLTDKKILEKQLIHTQKMESIGTLAAGVAHEVGNPLASISALVQIVQRETDDNFIKEKLELVKKQITRISKIIRDLVDFSRPSDYELKSTDINDNLKEAIEIVKVGKKTKDINFISHLDESLPSVPLIADQVQQVFVNILINAVDAIAEKKEKYMIEEESFIKVSTSIKDATIKVIFDDNGIGIPEQSLSKVFEPFFTTKKEGKGTGLGLWVSYGIIKSSHGEIKVESSYKKGTKFIINFPLNLIL
>218-16 # 2450 # 4399 # 1 # ID=161_5;partial=00;start_type=ATG;rbs_motif=None;rbs_spacer=None;gc_cont=0.373
MKFFLVLLFFSLSVFGQPQLDSLFNPSKTFDDTTRIRIINEYCLSIRGNDPSLALKLATHALYLAKKISNNHFIAESENLIGVIQRNLGDYNQALVHHLRALKIAEESKDSVQLGFSYNNIGVIYRQRNNLNLATENVIHALRVFEAINHLDGMAYANLSQGSIFVIQKNYAKALTYYQYALNIREVQHKENEKARTLDHIAAVYFLMGKNDEALQSYLNLEKIYSKKKDKRGLGDCWIGIGKIYSVKKDNTKAIEFFTEALKIFRELDYKEEVIIAGQNLGIAYTKTNNPAAGYPFIKDALVLAREIKSPKLISESLRFTAEYYELLNRYDSALVYFKQHHALQDSITEAENFSKLASTETLYQSEKKERENRILTQEVEGQKKQIYFNIIITLLVFIFAFIFVIKNKTLRKINVELKELHAMKDTFFRIIAHDLRAPFNAIFGLTDILLEDFQSLSEAEKLKFIEHISSASKQSYQLLENLLLWARTNTGRMEFNPKDHQLKTLVDETIILLEPTAKNKNIQLLSDVPETIYITADAEMLKTILRNLLSNSIKFTNEQEGLIKISAAILENKIRIEILDNGIGMPENVQQNLFRIDKTTSTKGTKGEKGTGLGLLLCKEFVDKHGGAISVESKLNEGTKFIISLPVK
>218-17 # 1 # 1791 # 1 # ID=189_1;partial=10;start_type=Edge;rbs_motif=None;rbs_spacer=None;gc_cont=0.377
HIYATLHEGVSHSGEEFFWRKDGSGFQVDFSTTPILESGKVVGAVVTFRDITERKFAEEALRASEERFRSVTQSANDAIIIANKVGTILGWNKGAEKIFGFADAEIVGKSLELIVPLDYRNKHHAGIERLGAESERHIIGKTMELQGLHKSGKVIPVELSLSEWKTSNETFYTGIIRDISERKKAEEEQEKQREILEKLYDLSGLLAEDMTLEQSLEKGLQIILSTSFLRLEQIGGLFLAENGKKELVLKCSINLPEALQTMCAHVPFGHCLCGRAASSGKIQFADCVDEKHDNLYPGIIAHGHYNIPIISDGEVLGVIVVYLPVRHQSNALEMSFLHSAADVFSAVITRKHAENEIKSKNEQLQKTNSEKDKFFSIIAHDLRSPFSGFLNLTEMMAEGSEEFSKTELTDFSKSMHESASTVYKLLENLLEWAQMQKGTISFNPGEQLLSKIVSFSINTINQRALQKGITITDEVSETQKVFVDEKMINTVLRNFLSNAVKFTKQDGKIIVRTKKLDDKMIEVSVQDTGVGMAEKDVIRLFKMEEKVSSQGTEGEPSTGLGLLLCKEFVEKNGGKVWAESTKGEGSIFYFTVPENN
>218-18 # 1853 # 3502 # 1 # ID=189_2;partial=00;start_type=ATG;rbs_motif=GGA/GAG/AGG;rbs_spacer=5-10bp;gc_cont=0.374
MIDSTLKNANILIVDDQQENIEILTLLLDAKGYTNYTSTTDPRTVLDLFTKFKPDLLLLDLQMPELSGLQVMEKLKDIIPTDSYFPTLILTADKTHESKQKALSGGASDFLTKPFDLVEVNLRIKNLLQTRYLHQQLESHNRSLEEKIKERTEELQKTNIDLVTAKEKAEEMNRLKSCFLASMSHELRTPLIAVLGFAELLQQELTAPEQKDLVQQITDGGNRLNDTLSSILEWSRLESEVSTLTLSPINLAGEIEKNIALYSSMAKAKNLFIRTEFSDTTITANINAELFGKAFCQLLHNAIKFTRYGGVFATLNQFNKDGVEWAVVQIIDTGIGIAKEFNEAIFREFRQESEGLNRSHEGSGLGLSIAKKMIELMNGKIEVESEVGKGSTFSVWFPAVLDSQALKAKVEQKRKTIEFESLVKNTDVLPAVLLIEDNQPNRLVITRMLRQDFLIREVEDGFSGIALASQKIFDVVLIDVNLGPGLDGIDTMQEIRKLSGYEKVPILAVTAYAMESDRDRLLKKGFDDYLKKPFSKEELIDLIRRQERK
>218-19 # 3786 # 6092 # 1 # ID=189_3;partial=00;start_type=ATG;rbs_motif=GGA/GAG/AGG;rbs_spacer=5-10bp;gc_cont=0.344
MKVYLISFALFLAIILFFGCEKAKDSGQKKNIEVFLDQVEKTPVTTETYLQLVDSLYNVSLQTDYKKGIAKSFSLKGSYFASKNEYEQALVNHYKAVYHSKESKDFFQLGFDYYRIGDIYFTIKKRDQAIDALKLSAEARSAANDSSGLGYSFNYIGFVFWQVSAYDSAVFYFDRALKIRNKLPNKRNRATTYNNLGTVFYNWSLYDKALDHYLRALEIYKEENNNRGIANCLCNIGLVYQETAQNEKAIEYYRESLPYALSSKLTQTIGYAYNCLGAAYSSTNKDSSFYYLEKSLVTYENGKDSVGLALALQGIGDYYLDINDWVNAKIYFTQMLKIAMSENIPMRIARAYNGLGQAFLLADELIAAQDYFEKSITIAEKSSIKFILRDSFASLAKIYERLGKTEKALAALKQYYDYELQIENEGMQKRLLDLKNKSADDKYRQNLNIQKYENEKQKTFLEVTISAILFLLIIALVLYRMKNKMKRINLLLSEKNLVIEGHSKEIDLKNVELHKLNEAIEAQSKELNLNNIQLLELNEAKEKLFSIIAHDLRSPFNVLINIGSLLKEDYYKFSDNKRLELITSLETMAVNTYDLVENLLNLSASHTGRIDFAPQIVEIWELTEKIITLSLPNANKKEIKLINNISKSTVAFADQSMLEIIIRNLVNNALKYCNTGGQIEVSSYVDDNKLSISVQDNGIGMDEATKANIFKINTISSKRGTGGEKGTGLGLGLCKEFVEKHGGKICVESEEGKGSTFSFTLPEREIAL
>218-20 # 6868 # 9999 # 1 # ID=189_4;partial=00;start_type=ATG;rbs_motif=GGAG/GAGG;rbs_spacer=5-10bp;gc_cont=0.385
MPLKKLFRFLLGIQFVLGIGLVILTLLLFLTQKDLSESQHVHFQSYLLADELRQSSDDLTRMARAYAITGDVEFEKKYWEILAIRNGKSPRPVNYNRIYWDFVIATGQKPRTDSEALSLHDLMLKEGFTKAEFEKLALAQKNSDGLVKTEMIAMNAVKGLFDDGSGNFTLKKKPDREMAIRIMNDEAYHKIKAEIMKPIDEFYAMFDERTTGDVRIYERHAMNLLWSLGVLILTIMGMFGYSFVIIQRQINERMKAEESLTKSEKQFRALFENASDGIIYLSPKNQIVKTNNSFAKMHGYTVEEMDNIKLQDLDVEDLSKLIPERTKQKKNGEDLRFEVKHFHKDGYIIDLEVVTSKVNFGEENLIVAFHRDITERKRAEEKLRMYEQIFNSINDVINVADLNDDIVFVNPAFCKTYGYTEEELIGKDSSLFWSERNPKEVVEQILPATLNGGWKGELFNKRKDGTEFPIYLSTSVIKNDAGEQIAVVGIVEDITERKREDLERQVMHEITKGVTTTSNLDELLKLIHQSLKQVLYAENIFIALHDPNTGLFSFPYFVDKFDPTPEPVAMSKSCTAYVFRMGKPLLLTQELFDQLEKRNEVELVGTNSPSWIGIPLQTPSMTIGVLILQHYEEENVYSEQDVKFLESVGSQIALAIERKRAEDELKESEEMFRRLFDESNDPILLLDETGFFDCNPSTVSLLGYTSKEEFLNKKPWELSPEKQPDGQLSSLKAKMMIDKAIAEGYNRFEWIHTKLDGSDVPVEVMLTPIQLKGKQILYTIWRDIAERKRAEVEIKKQNEQLEELNATKDKFFSIIAHDLRSPFQGFLSMTEMIAENISEFSNEDIVKFIGELNKSARNLYKLLQNLLDWAQLKKGSFDFTPAEFSLSATVSANIEQINKRAIQKGISIVNEVSENQKIFVDERMFNSVLGNLLSNAVKFTRNEGKVTIKSKTVGNGIVEIAVEDSGVGMSERTLNKLFKIDEKVGQKGTDGETSTGLGLLLCKEFVEKHGGKICVESEEGKGSCFMFTMPSSNKDSIKVQTNI
>218-21 # 2 # 1174 # 1 # ID=215_1;partial=10;start_type=Edge;rbs_motif=None;rbs_spacer=None;gc_cont=0.361
RKLVEEELIKAKEKAEESNKLKDSFIANISHEIRTPLNGILGMTSIIKEIYSQNISCEEEAYFTAINKSSERIIRTIDLILNYSQLETGTYTFLPNQIELSTICKSLVSKFSVAAKSKSLSLSFDNKLEQVFIAASEYSVTQVISNLIENAITYTNSGFVKVQLYQNQQNELLLDVMDSGIGISCEYLEHLFEPYRQEQMGYSRPYEGLGLGLALVKKILDLHNATTSVKSKKGEGTTFSINFGPSSHNVKQKVITQNSAEKDKPNPTKSERLILVVEDDEVNQDTIKRFVSKKYNILVTASYDGVMKILKNNSVDLILMDISLQGSMDGLEITKELKASREYKHLPIIAATAHALERDHHAVMSAGCDDYLAKPFSMNQLLGKIDKFMQ
>218-22 # 4241 # 4651 # 1 # ID=216_5;partial=00;start_type=TTG;rbs_motif=None;rbs_spacer=None;gc_cont=0.370
METQNYHLEIKSDPNNLIVVEEFFNQIAVEINLPAKRIPELMVALTEAITNAIIHANKKDPSKMVYIDFIVEEKMLTIKVKDEGNGFDPSVIPDPTQPENLFRDSGRGVYLMKVYCDEVYHNITPTGTETILKISF
>218-23 # 2206 # 3234 # -1 # ID=221_2;partial=00;start_type=ATG;rbs_motif=None;rbs_spacer=None;gc_cont=0.327
MLRNLSHRFSFILLFKIEILIFIILFIAPVFLFPISPDRKIFFVIWASVGFLIISFFVRRRLKEIFSVIEKKIKRMSHDDCSDDRTLQLSYAFNEIETALNQMAEKYKNDIAKMRRLERIRTEFLGNVSHELRTPIFTIQGFLETLLNGALEDPNVNRKFLEKAAAHTENLNHLLNDLIDISMIESGEMRLSFRYFNLLDFLIEIVKEYDPIVLEKNLKIEIGQFNKKLEVFGDKNKLKQVFVNLIQNAIKYSNSGKIELIVEEEKSSALIIVKDFGVGIPEKDIERIFERFYRVDKTRSKEIGGTGLGLAIVKHIVEAHNSKIEVKSKVGVGSEFSFSLKK
>218-24 # 1824 # 5264 # -1 # ID=248_4;partial=00;start_type=ATG;rbs_motif=None;rbs_spacer=None;gc_cont=0.381
MKSKFLLTFFTAIFILSFSLLFKLHNSVKKEIVERFQAQQLFTTKQLAKELEVCLQNETQSVGKLASSTFLKSNNINQISATVQEYSENYKKEHIRSICVFNEKGSIIYSTLKEAISLEHSDVQFYKWGRQKENKGEQFITTEVPLVFSPPGKESTFRVLIASPIYNESNSFGLISKSAQREKFPDRYVGLVVVVVDLGDILSSFFKSERVYNTKGSTWLLDNNGTLLYHPKHPEMLMFNLHQQDETCRECHDSFKYVETILAKTSGTTEYQLKDNQQKLSSFTSLSYKNISWKIVVNMPLDEVTSFVDSNLYQTLALFAVITLTLIGAAFYIFRSNRLKIRAEEETRQWQQKRVLDDAVRESEERYRQLVEISPDAIVVLCEGKIVYANSTAFALYGASTPNDLLGKNALDMVHPDDREMAGNQISEVLRTGQAKPMIEERLTRLDGSYLEVEVSSVASTYLNKLAVQIVAHDITERKRTELEHQVIFEITQGITANTNLDELLKLIHDSLKKAIYAENCFVALHDQTTGLFSFPYFVDKFDQTPEPVTMEKSCTAYVFRTGKPLLLTQELFDGLVVQNEVELVGSNSPSWLGVPLRTPSRVIGVLVLQHYEEENVYSEGDIKFLETVGSQIAVVIERKRVEEDLRNERLLLRTMIDHIPDSIYCKDTACRKTLANKTELHYSGAKTEAEILGKTDFDMYPKEIADGFFADDQLVIQTGHPVLDREEYVLDEKGQKQWLLTSKLPLKDEKGNITGIVGIGRNITKRKRAEEALTNERTLLRTIIDLIPDAIYVKDINGRKILANPKEVQISGKNSEDEVLGKTDAELFPERVEQQFQEEDQSVLQSGKSIVDIEGKLMDKNRQVHWLLGSKVPLLDAQGNIIGIVGLNHDITDRKRSEEEITKSNEQLSRTIAEKDKFFSIIAHDLRSPFHGIMTLTEMMASGSEEFSKDELMEFSQNMHEQATNLFKLIENLLEWAQMQRGSITFTPQELGLSDMVTQSIDTIKLRAEQKGIIISNEVPGSVKVDADERMVNTVLRNLISNSVKFTKRDGKITVRAKTTDNNMVEICVSDSGVGMNEKNVNRLFKMNEKVGSKGTEGEPSTGLGLLLCKEFVEKHGGKIWAESQQNIGSTFCFTLPQANIKGNI
>218-25 # 818 # 3922 # 1 # ID=253_2;partial=00;start_type=ATG;rbs_motif=GGA/GAG/AGG;rbs_spacer=5-10bp;gc_cont=0.352
MDIIDLKYFIQKIDESSIQKFFETGELDESGKKALTFFLRILMRQKKNINRLQKETIETIEHTYREVWEKSADGMRIINDEGIVLHCNNAYANFIELPKSKLENETFTVAYQEEHRERILSKLKERFITSSFVMKYEAELILWNGKIKCFEVSNSVLHTLDDKKWLLSIFRDISERKQQELQLKKKEFLLQGIAKATETLLTGNDFEEAVTTVLAMLCKGAEVDRGYIFENLLEEESQTYMMKEAYEWAGEGVEHQLNELSTNLISYNRFSALNLYFRLSEGEIIYLDFDAITDEQKKAFIDKSIQSIFLAPIFAKEQFWGFIGFDSCKVKRVLTTDDQSLLKTVAASISGALHQKIAREEMLQKNIELDRALIQANAAAKAKSEFLALMSHEIRTPLNAIIGMTGLLLDANLPKDEKEFAETIRMSGEQLLVVINDILDFSKIESGKFELESQPFDIRDGIEDTFDLFAAKASEKNIDLIYFLNDEVPPSVYGDITRVRQILTNLIGNAIKFTHQGEIFVEVSSKKSDDENFEIEFAVKDTGIGIPQDKISKLFQAFSQVDSSTTRLYGGTGLGLVISKRIAEMMGGTIRVESVEGKGSNFIFTIKTKPAPSLTKVYSKDFALHLKGKKVLVVDDNYNNRRILDLQLKSWGMLATTVEFPLDALKLLEQNEQFDLAILDYQMPQMDGITLTRAIRDIEKNTTLPIVILTSLGRKEEESTLRELNIAKFLYKPTKQTILFETVLSIFGLLQLLEVRKEKHQPLDTNLGSKYPLKILLAEDNLVNQKVAVKIFNKLGYRIEVAGNGYEVLEAVENIEYDIIFMDVHMPEMDGLEASLELNKLYGNENRPKIIAMTANAMQGDREECIAAGMDDYMSKPVRLEALQELLERWGSIIAQKNSMRYLLEHEKIITKFIDESKISFLDDLQSEGDLKFFVEILDIYLAETPKLIELVIEAARNKNAQDLMFCSHKLKGGSVTLGLEEISKIASDLEQLGRQNSFEGADEMAVHLEEIFLLTVHDLKILREKYQKMFKMV
>218-26 # 3 # 2258 # -1 # ID=260_1;partial=10;start_type=ATG;rbs_motif=GGAG/GAGG;rbs_spacer=5-10bp;gc_cont=0.424
MTNLFQRITSKLGIQGKLISLFMLVSTLPLILLGIYVIQKQMDILQDDALKGVKSDVNEVSEKTSLFFHQVKRELLLLSRTAEVQQLVYGLQYSDHLDQRIRQTVEQEFLNLFTGDSSYIKVTLLDKKGEEIVAIAFEDAVPYALQQSMLSGKPLHYYVFAASEMKQGEMQLSPAEKKHPSTGKVVPVIECIVPLFDRRNELTAILTASINAEKFFATLVSPRRTSQARVVIVNGEGFYLYHSQKIKDWNRLLANRQEENILGDYNPGIAKRLLAGGAGTITEDPERIIEYTSIFSSGSSESNRYIVYMDISTEVVFAAVRPFRTWFIVLIVVVGGLSVLSGYRIARHFLQPIKQLALGMQIVREGNLNHKIHIRSHDEIQDLVDGFDQLVGHWREKRALEESVRESEERYRTIVETAHDIIWTLDTQGNFTFSNSRGEEITGHKFSDWIGKSFIPVIFPEDLPKVQELFLQTFQGIPQAYDVRIYDSKNNILIISVNTAPVYQDGIVVGTVSFGRDITKQKWAEEELIKSKEKAEEMNRLKSSFLANMSHELRTPLIGILGFSQILAAELENPEQIDMLNSIYQTGERLRKTLNIILDLAKVESGQIELQMAAQNIVPLVQLSTDLFTGAAQKKGLYLRTVATNANLTTTIDQRLFADILNNLLQNAVIYTDTGGITVEIGKEKLESKDWVYISVSDTGIGIAKKDFELIFDEFRQVSEGFSRSFDGTGLGLTLTKKYVELMQGSITLESE
>218-27 # 8012 # 8413 # 1 # ID=260_8;partial=00;start_type=ATG;rbs_motif=None;rbs_spacer=None;gc_cont=0.368
MKVKSSTENLAVIRQFVEEKASQSGIDKSIIDKIVLAVDEACTNIIKHAYNYDASTEFVIRVLISKEEFKVLLIDHGKSFDPSQVADPDMPTYLKQRRVGGLGLHLMRHLMDTVEYHNLEGNGNQLILTKKIA
>218-28 # 9961 # 12981 # 1 # ID=264_10;partial=00;start_type=ATG;rbs_motif=GGA/GAG/AGG;rbs_spacer=5-10bp;gc_cont=0.368
MKKKVKVKKKLAKRQKTFSHSLQEVVYHSVFHHSVDAIFILNATSRTILEINECATRTLGYNADELVGKNFSTLFPDDHETTVENILKELHAFDAVLAGQKFLCKDGSTLAMDVTGLVEELNEEKCIIIFLREAKERNHIEQKLFFNNELFHSLMQHLPDYVYIKDKQGKFLSINKALMSFFGETESKKTSQLVPQSFSELIAKEDAEILQTGKMILNRMDHLKYFKDGKDVWMLTTKVPIFNPAREIIGLIGISRDVTNSKNEMEELARGEKLYSVLFDISPVGILLEDETGTILEVNKAYSNSIGFTAEELIGKSVALFASPKFRNKIEENIKRILSGEILIQEVENIGRDGIKRILELRELKVTLAGGKNRILVIANDITERKEAEQRLQHEGDLLRNLMNDIPDTIYFKDEKSRFIRINAAQKKILGLNNESDAEGKTDFDFFQKSHASAALIDEQNIIRTGKPMIGKLENIRTSDGNYRWVSATKVPLLSEDGTIKGIVGISHDVTELKNLEEKSRKSEEKYRFMFEHSPIGFFIFNSDQTISACNQKFTEILQSTREKLIGLDMKSLSDKSISPAIEKALNGETAVSEGWYNATTSNTSIYATIKTTPLYDTNKKVIGGMGIVEDITEEKKNELEIRKSENHFRSIWENSFDGMRVIDDNGIIRSVNKAFCEIVKKPQEELIGKHYSTIYHESLHADFILKGSKNLTSKTIPLHYERKLRLWDNSNVWLEVINSFVEISDDENYLLSIFRNISERKLSEEKIKIYLEELTELNKSKDKFFSIVAHDLKSPFQGLLGLSEILLEDYSEMSDDQIIQYLKMIRTTTKDVYRLIENLLDWSRLQSGRMEYKTEKLDLFHLSESVINLINPTASKKNLQLISSVPQRSYVFADMNMLNSVLQNLVSNAVKFTNDSGVIAISSLEKNDSMEITVADNGVGMREKDLVKLFKIDEHFSTKGTKDESGTGLGLLLCKELIEKHGGTISVESELGKGTKFHFTIPKAS
>218-29 # 18096 # 23108 # -1 # ID=264_15;partial=00;start_type=GTG;rbs_motif=GGAG/GAGG;rbs_spacer=5-10bp;gc_cont=0.386
MKKKPSAPVVLDNSLNDQLKESEKTFRGILNSIEEAIYIQDENGTFLDVNEGAVKMYGYTREELIGKNPLFVSAEDKNDIPKVVEQVKLAFEGIPQAFEFWGKKKNGEIFPKAVRVYKGRYFEKDVVIAVAQDISERKKAEDALRSSELRYRQLVDNSPIGMYRTTPDGRILACNPALMRMLGYTSFEEFSSRNLENVPDSTYSRQDFKERLERDNKITGLEVEWRKKDGTPLFVRENALAVRDENGTILYYDGTAEDITERKQAEKKLKESEELFRNLIENITDVFYISDEQGRMKYCSPNFFVFTGFTPQEILGHLYVRVVAPADRRQVIEHYKNETKRGVLDTNIELRVRRKDGTIFWAEQNTRILRDEKGNVLEYRNVARDITDRKAAEKASKESEEKYRQTFFISPDSVNINRLEDGMYVSINAGFTKIMGFTESEIIGKTSLELDIWVNPEDRKKLVEGLKKDAIVQNLEARFRKKNGEIRFGLMSASILELGGVPHIISITRDITERKQAEEALQKSESKLRAIFTAMPDVILVVDAEGRYLEIAPSDPSLLYKPPSEILGKTMHEIFPKEQADFFLAHIKQSIDTQQPVRMEYTLEIENKTLWFSAILSPLTPDSILLVARDITEKKKAEDALRKSEEWFRNLFEKASDGIFHLSLRGEILSVNSSFAMMHGYTVDEMQKINLKDFDTQEGSQLFPERMRRILAGESLTFEVEHYHKNGHTFPLEVTASLITVGEEKIIMAFHRDITERKKSEDALRKSEERFRLISNLTSDYIFTTKISDDGKAETDWVMGAFEKITGYTLEEYKGIGGWQAVVHPDDREKDLLSFQKLLKNETVISEVRTIRKDGNIVWTRSYAHPVWDEKIHKIIGVYGAVQDITEQKLAEEEIKKLSQAVEQSAGSIVMTDLNGKIEYVNKKFEEVTGYTFEEVKGQNPRILKSGEIPNETYKEMWQTVLAGSEWRGTFHNKRKDGSLYWESTTISPIKNNVGKIINLLAIKDDITKDKLQEELLRKSELHFRTVWESSLDGMRLTDENGIIISVNNAFAKLFKKDKNEIIGKSLAVVYNVDSDFGDVTSYIRHFRERTIQPFIERDITLWNGKRMSVELTNSFVEIEGQPTLLLSIFNDATERVKNDRLLKESNEFNYSLLKNAPFGMNIIDEHGTILFQSDNLKKIIGVNTLGKKCWEIYNENKTQCDNCPLKSEIIVGKTSFFELGNVLGGKTFEAFHTGINFRGRKALLETFVDISERKQAELEITAAKEKAEEANKVKTNFLENMSHELRTPMISILGFTEMMSEMDLPDEVKDMAAMMNKGGNRLMDTLNIILDLSQIEKDRMFLKPTEFNLIRVVDEVFLMFQPIAREKNLYLQKEFLTDTLTVTSDERMLRHAINNLINNGLKFTQNGGVTVKAKLENIENKNFAVIQICDTGVGIPKDKHDIIWEEFRQGSEGMGRSFEGNGLGLTITKNFIEKLNGKVWVESEAGKGSTFTVKLPMDKDSDIKVILVKEENRISEQIPKESLVFGKIQREASGGKIKEEPLKPDQLRKVLYVEDEEISFSVVKHFLKNIVSLDWARNGQDGVVMARGNKYEAILMDINLAKGIDGMQTTKLIRELPQYQQTPIIAITAYAMRRDKEEFLGAGCSHYISKPFTKMALLELMEEVLEKKE
>218-30 # 5179 # 6651 # -1 # ID=273_6;partial=00;start_type=ATG;rbs_motif=None;rbs_spacer=None;gc_cont=0.344
MLKKNAFLKKLFIYRFEFKHLTSLLIILIVFLISFSVIQKSALHDFLIQTQKWYQQDSAERLANLTSTSIELLLENVSINKKLDKKEERKIIQSFNILFSQRMLQQNVKKICLMLIKDDKVIVADDGEKLYKFLLNQNIDDFKTQPTYKKALQLYLKNKSAIKSREQIFTILEGDQRFHVFIPFIPQGEYLGVLYMENTPNFSFITSEIISSYDKALIIYSSLILLGLLAMYLISSHTVNERDKAQKLLFEEKEKHLKEQIEHEKESLFTNRIYHTHHKAEKVMGFIKEDLRQLSTDNTEETINRVTKYSNFISRVIYDMKWYDPPLSTIRNLAFVTDLNEVIRFIVKYIFLRISSSPDFEFKMELADDLPKVHINEFVIWEIIEPLIQNSIDHSHKKKVIITIKTEYSKEFDRTKITITDNGKGILPELLEIDSSGVKKLFLENVTTKKHDTTNKGYGCYIAYEISKRCGWKLDAKNLETGGCVFEILI
>218-31 # 5339 # 7090 # 1 # ID=291_7;partial=00;start_type=ATG;rbs_motif=None;rbs_spacer=None;gc_cont=0.350
MKLTDFESSLDTPTKTDSFSVRHSEKTKTLDLILDITKSLNRTLILKDVLTLVLNNAILLTNSDRGFIVLKNNHDKLDFAIGLNSKGTSLTEKDFQISTTVVEEVFHTGLARFIEEAQSDTNNDISKSILLLDLQTILCAPLIIGDKKIGVIYLDSKSLNKIKIKEITNAFEILAGQAAIAIQNAQSFKEQIDANKELVRVNNELNEARIIAEKSSKFKSSLMKNMSHEFRTPMNGILGLGGILREALNDHEDAALLDKMMDASKRLLKTLSEILDLSDLESTTIQLGNDVINVSKVVEDIASSSVHSAEEKKLELIVDIKNDFFIKFDERYFHQLLESLVENALKFTSHGYVQITCDVNNEKGIIKVTDSGIGISPENQETIFEAFRQASEGFDRSYEGCGLGLTLVKKIIDLAGGSISVESKVGAGTTFVLSFPNPENPVNYEAPLHPKNSYSRPLTYRTPNILLVEDNELNLDTFRIFLKNIAMLEIAETPKLALQLAGTIIFDLVLIDIKLSNNKNGIELMKEIKRMNGYNEIPFIATTGYALRGDKETFLKVGFSDYLSKPFTKIQLTDIIKKNFRPA
>218-32 # 605 # 1630 # -1 # ID=293_2;partial=00;start_type=ATG;rbs_motif=None;rbs_spacer=None;gc_cont=0.343
MKKSRSQLFLVLAYIFAQFAWLGLLGMWIYWYVSNYLIFKQVGDKLSPQIVIDSPNVFIFVVGIILIVCLAVAMFLIFRNLTVQLKLTRLYDNFIANVTHELKSPLASIQLYLETLHSKDVPADKQKEFYGLMLRDSKRLKKLIDSILEISRLEKKRIAHNFHIFNADEVVRQLIKDSVEQFRLPGDAVKVLGEAPCKCVIDKDAMQIVFDNLTDNAIKYSMHQAEITIKLSCAKKYVMIDFADKGIGISQKNQKKIFYKFQRIDNKNIPNVKGTGLGLYWVKEIIKFHGGRISAFSEGINKGTAFKIELPIYQSSKRFYINRLLRETARKQKMLEKEDGE
>218-33 # 1319 # 2464 # -1 # ID=296_2;partial=00;start_type=ATG;rbs_motif=GGAG/GAGG;rbs_spacer=5-10bp;gc_cont=0.405
MSIETVETYFASPFRTADENIELERQIIRRNPTVIELLEGFPDLALLLNQNRQLVAFNAKAVAYVPEELRAGVYGMRPGEAVDCIHAHEMPAGCGTSKFCVECGAVKAIVNTIDNKVSAIEECRITRKNNDVEESLDLRVHTSVITIEGTPFTLFTIKDIADEKRRFALERIFFHDILNTAGALDGLISLLPDSEGTDLVEIEDTLPKVSSQLISEILAQRQLLSAESGALVPEIKTLPLNIILNAAGVLYTGHDVAKEKKISVTLLEKDIEFQSDKTLLVRSVGNLIKNALEASKPGEEVKLSAEVSEKEIYIHVWNYSVMPENVQLQMFQRSFSTKASKGRGIGTYSVKLLVEQYLKGKITFVSNEEQRTIFTITLNRI
>218-34 # 1454 # 3610 # 1 # ID=297_4;partial=00;start_type=ATG;rbs_motif=None;rbs_spacer=None;gc_cont=0.375
MATQIKPILLIKANKLFSNVPEKSYAFPFNAKEVIEFKEGDIIYKAGDSAEHIYLILDGEVKIKFSVPVDGQRILLKTNSDFFGEKEFLSMASRGSSAVAETNSTLYLLKRKELNNLITSNRTISNNLQGIESLSIGEEDTSKHSGDEYQNITSEPFSFDSFSRSVDEKPFMLTDEKKADLSQQGLDDSQGEPSSQSEPPLQDEPEISFDTDKFKSTYNEIDLGDAIQKDFSKTQAVEPEITNWDFSISPSDDLVPEEEDSPLLDLQGDEEPNEKVPHILEPIEESFWGISESSENETFNEEPLVEQKPLFSSEDSQSLFVQNENNAAIGLTADQLKLIIEAAEKVNSNIKIDEVLYSIIEAATSLTSADRGTLYILDYDKGELWSKVLRGENVEDIKLKVGQGLAGWVAKTGEIINLSDVHQDERFDSDIDKLSGYTTKSMICYPIKNREGVIIGVLQLLNSSRGEFTQLDLDFLEALSVHAALALTNAELMQQLLKTDKLVSLGKLTNFILSDIKKPVLTIKQFAEHIKRKNVPDDVKQVMDLMIEQVANVNEIIQSTLAYAEGKTFYRLKKRALNAVMDEIVSKLAEYVEYRGVKLFKKFDRDVTVNVDKKELYQACYQIAKNACDAMPDGGKLYVSTSVEMHSVKISFKDNGIGIPESVLGKIFEPFMSQGKKEGMGLGLPIAENIIKKHNGTISVASELGEGAIFSIALPIEL
>218-35 # 16312 # 18510 # 1 # ID=297_16;partial=00;start_type=GTG;rbs_motif=None;rbs_spacer=None;gc_cont=0.371
MDTTELKKNKNILIGVFFLLVIIISATAYFSLKYLDTPAARLVLKNKNLLLFLLSILLILLFAALLAFIHQKKSVGELNKFINSEVMEKALLSHYQIITKYANDIIFLMDQKGLIVEVNQQALRTYGYTRKEIVNQNVVLVFAPKSIRGMSKIVKAFESREGVIFEAVHRKKNGEEFPVEISARLIEISGESFIQNSIRDISEKKKIVEELEFSQTLLQKVFDSLEEAIFLINPIERKIENVNHAAIKTFGYEKEELLERGSEILFGDSSRFESFIKQSFSIYTKQDFYETELTMQRKNGEVIPVYFYGKALIDAKKKFSLIIGVVRDISLLKKTEQTLIDAKNKAEEMNRLKSNFLSNMSHELRTPLISILGFAEILTESSEDTFIQDSSRNILQGGKRLLETLNLILQFSIIEAEQVALSIKLIDVVSSVKSLCEKHKLFAEQKVLKLFFENYVDDCFAETDKDMFEEILSQLLNNALKFTEEGTVRIVLNKDESDTGKYFTVEITDTGIGISPENCSVIFDDFRQASEGITRGYEGLGLGLTIVKKYTSLLKGTVNLKSEIGKGTSFLLRFPLIETGQSELSLPPVEKKKPFSLTEFIEKTKSEINMPLVLLVEDDPSTSDVITIFLRKVCRLEYANRSDKALQKATEKKYDAILMDINLGKGPGGKEAMELIKYNTMNSETPVIAVTAYALDNEKQTLLAAGFADYISKPFNKLEIIEVLTSHLQSKL
>218-36 # 7943 # 9481 # -1 # ID=298_9;partial=00;start_type=ATG;rbs_motif=None;rbs_spacer=None;gc_cont=0.356
MQNEFQNMPENFSGVFLRSEKEFKKLLYVSPSVKKYFDFSSEEMIASPKLFIKKIDEAYFNDVKEFFRTLKKGIPATVDFTVLKNEDEKFLLRFRAVPQYEGSEVKYIDAIMFEVHDELHQKALLEESEKQLKILFETAEDLIFILDASGNFVLVNGNGALSLEYLADEMKGKHILAFIDEPAKGAFIKAFQRLIASFTVQTFETKFQSKYGKSIIFELNAKTIFDDQKKISGVIAIGRNITSRNSLQDKVRDFSSKLVEARRIISVERDRAKQRISVLEELNRLKNEFVSNISHELRTPLASIIGFSETIDSDASMPEDMKKEFNKIILDEAKRLANLINDVLDISKIEGGKIVLNKTEFDINEILKKSIEKIRAYAEAKRITLSVDIPPEVVLVYADEERITQLFENLLTNAVKFNIEEGRVTVLAQNLFKEYEVIVSDTGVGIPAKDLPFIFQKFYRVSRPGTEIPGTGLGLALVKQIIDHHKGLITLQSEENKGTTLIIKLPLLNYQG
>219-1 # 9680 # 10813 # 1 # ID=20_11;partial=00;start_type=ATG;rbs_motif=ATA;rbs_spacer=8bp;gc_cont=0.535
MKDEESRLNAILSSMAEGLVAIDNDRKVIMMNQAAGILLRTAPQEATGRDVRDLLVFFREDKELPYEEVPIERAMTERNIISVSLLDNLSVRAKNGQLFPVAMMIAPLLTSGEPSGPAVGGAGAIILFRDVTKEREIDQAKTELVSLASHQLRTPLSAINWYAEMLIGQEVGTLTDKQKEYLQALSDANHRMIELVNSLLNVSRIDLGTFAIEPTPIDFASIGKSVLSELEPQVLAKKLKVTVEHDPNLPAVSADPKLVRIIFQNLLSNAVKYTPSGGEIKLAIALTPPNLLITIADTGYGIPASQQAKIFTKLFRADNIRDKEAEGTGLGLYIVKSIIEVSGGKIEFDSLEGKGTTFRVTMPLSGMTKKVGAKGLT
>219-2 # 24307 # 25404 # 1 # ID=41_24;partial=00;start_type=ATG;rbs_motif=ATAAT;rbs_spacer=8bp;gc_cont=0.455
MEIPRHIHLTELGRRTVNPMVFWGVITIVLSVVLFLIISASGIQSEVYLLFLVPVIAYLITMGFFVGYVTKLNRERNLLLADQIREEATKGAEFKKLNQDLETYAKQLFDKDFELTLANKRLQNLEQAKSKFVSVTTHQLRTPLSAIKWTFHMLLKGDLGPTTKDQHTFIEKGYESTQRMIAIINDLLNVDYMEADRSDYNFLPIDLPALIESVLFEFANQAESKTIKLKCIKPPTASPKVSADPIKLSMVIENLIDNAMKYTPKGGQVTVSIGDARMNSVGSSLEVIVSDTGIGIPPHERDKIFHRFFRGSNATKVQTDGTGLGLFISRDIVEKHGGAIWFESEEGQGAQFHFTIPVNRNNLSN
>21-1 # 9041 # 11794 # 1 # ID=10_11;partial=00;start_type=ATG;rbs_motif=GGA/GAG/AGG;rbs_spacer=5-10bp;gc_cont=0.526
MLSSTVVIGASFAYLVLLFAVAWFGDKRAAQGRSIIASPWVYALSMAVYCTAWTYFGSVGRAANAGVWFLPIYLGPMLAMVLAWIVVRKMIRIAKTYRITSIADFIGSRYGKSPLLAGLVTLITVVGIVPYMALQLKAIASGYALLTTPSGAQVLPAAHWWADSTLYIALALAGFTIIFGTRHLDSTERHEGMVAAIAFESIVKLVAFLAVGLFVSYGLFNGVTDIFAQAMAKPDLAALLQFDQGKSFAYPQWFALTLLAMLSVIFLPRQFQVMVVENVDERHLKRAVWVFPLYLLLINLFVLPIALGGLLYFGAGQTNPEFFVLSLPLAQGETGLALFVFVGGLSAATGMVIVEAIAVSTMVCNDLVMPLLLRTAHFAGHGDVTRLLLTIRRVAILGMLLLGYVYFHLAGEAYALVSIGLISFAAVAQFAPAVLGGMYWKHGTRRGVLIGLLLGFALWAYTLMLPSLAKSGWMSADFLEAGLWGLTWLKPEQFLGLQGLDNLTHSLFWSLFANVSAYVLVSLSGRPSAAETSQALLFVDVFERTASANPVFWQGRAKVSDLQALLIRFLGENKTQNLLTQYAQQVNVARIAQIPADASLVQFVETQLAGAIGSASARVMVASVVEEEALELDDVLRILEEASQLRAYSQALEDKSRSLERATAELRAANEQLKSLDHLKDDFMSSVTHELRTPLTSIRALSEMMLDDEEMPTEHRQQFLGIIVAETERLSRLVNQVLDMAKIEAGHAEWHNSDVDMHALVTQAVNSIANRYHEQGATLTVHGTGALPPLRADADRLMQVMLNLLSNALKFIPREHGQVDVYLHDTPDGITVAVQDNGCGIAAEQQTQVFEKFRQVSGMEQTIQGTGLGLPISRQIVEHFGGRLWLESAPGEGACFSFYLPRDPSKQTVNQEETTTL
>21-2 # 5886 # 8213 # 1 # ID=12_8;partial=00;start_type=ATG;rbs_motif=GGA/GAG/AGG;rbs_spacer=5-10bp;gc_cont=0.509
MRFFTNLRLLQLIDSALLILLLGVIAVLLWFSLSDVSNKAQQNQQHATVSLQSAYDAFQQQIKLETQIDEQRDALNTLNDALFSFASNPNSDRSGLAHLQTLSQRLQEESEQLLQVWPSNADTELKAQFEEVTGIMTGLAYELESLSPGHWKQLAQDAQDTTRDAQELIEELETLDDAMAQQVTAAIQQSIASNTDNTAQMATRLETIKHRTLWFTAALILSLLVSRAYFSGTFKQLLETARNAQHVAEDAVKTKSRFLATMSHEIRTPMNGVIGMTRLLMNTPMSKKQSEFVESIHLSGEHLLTVINDVLDFSKMEAGKLDLKREPLELRACIEDVLNLLTSKALEKDLELAYAVGPSIPLFIEGDMVRLRQVLTNLLGNAIKFTDSGEITVFVMLRNQVDGEYELEFQINDTGPGIPAERLESIFEQFSRAEETLSHRHEGTGLGLAISRRLVEMMEGRIWAESTLGVGSHFHFTLKTRQAAGKLKPFLHPNIPEIVGKRILVVENNPASSQALSDFCSGWGAKVDSVKSVSDAIGWIAVGRTYDIALVDSNLPGDTPLEFAKYVRNRYDKQTLPLILIAPPNDRHPKDTVRELYNLYLTKPITRSRLFDSLMTVLGELNLLTIRPEITQNKLGERLPLRILLAEDNPINQIVATSILDEMAYKADVAENGREVIEMLRKKPYHVIFMDMQMPEMDGLEATRRIREEFPADRQPVIIAMTANAMDSGKQECLAAGMNDYISKPILPETVEAALQHWCSKTAIATGNHHATAHA
>21-3 # 1191 # 3089 # 1 # ID=13_3;partial=00;start_type=ATG;rbs_motif=4Base/6BMM;rbs_spacer=13-15bp;gc_cont=0.553
MPTQHLSRRFIVFLFGVLGLVSVCFLLMFYYFYSAQIADERTQASHSVSLLLKSSLEGAMLRRDLSGLRDIISDLGKQEGVKEVMILNPAGEVRFASQQERLGQTEAPIIQQFCPDCTAASLPLEPVTRFFTPSNGGELLRTFHPVRNKSECMQCHGSSASHPVNGILVVDYDAAPIREKGWVNILMLTGAGAVAVLFSAGAAWWFMRRYVLQPISSLDTASHALSQGNLAARVPVRGKDEMANLASTFNHMAERLQHSHQVLQSREQFLQGLIDAVPDGVRVIDPYFQIVVANRAYANQCGVDSAESLRQQYCYKVTYQRDTPCPPSLRSCPLAMLSAEQPTLKFMETLHRADASLLSTEVYAARLPVVAGEAVASECLVVESVRDLDKAVQYSHEQKLASLGELAAGVAHEIHNPLASVRIALQASGQILDTSQENVTELKDYLHLVDEQVEQCLNVTRRLMKLGTLASGHPELVEVNGVIHETLSLLRFEREQQGIGEALQLDSSNPRILAADNDVRMIILNLAQNAFHAMPAGGELRVITRKQGATVEIRVEDSGTGIPDAILAHIFDPFFSRRHDQRGTGLGLTITRTLVKQHGGQIQVAEHAAGKTAFVLHFPDADFVPNLAQEAA
>21-4 # 43394 # 45295 # -1 # ID=19_42;partial=00;start_type=GTG;rbs_motif=AGGA;rbs_spacer=5-10bp;gc_cont=0.493
MSSATKILAPFIQPVSAVAPNKTASINMSAAMLMQRDTDLAQRSVSGTLAYLVSWVVLVQGTHLTQYSPTLVYITGLFMLLLTLWRLFLIKRQPSLCAKNPQRWLTLFRSNVLVSSCIWGLFTAWGLSQVGVGTHGTIMLLPLLMIGAGSVSHLSPDRNLLILFNNILLWPTILVMQHTGTTDAYIVALGLFLLGIFTIAMGNTIHKDYFQLLHKNDLLEQQTANLAAAKEMAEIANQAKSHFLANMSHELRTPMNGILGASELLTPLVKTAEQQQYVSLIHRSGKTLLALLNDLLDFSKIEAGKMELELTHYPLHDMVAHLQHLLDIRAKEKGLTFVIEMDANIAPYLKGDEIRTQQVLLNLLGNAIKFTDAGTITLTIRPTQDGERLRFEIRDTGIGIPAEKQGLLFSSFQQMESSTARKYGGTGLGLAISKQLVNLMHGTIGMQSQQGQGSCFWFEIPYQVATLTPVAPVSEPKPAELTPLDPNCRILLAEDNPINQIIAQAMLETLGLSCVDTVENGEQAIQHLIDADYDLVLMDVQMPECDGLEASRHIRGNSIHAGMAAVRNPSIPIIALTANTMSHDIAECLKAGMNGHIGKPLDTPTLAAELQQWLASVPHRNHESEGVAALVGN
>21-5 # 59287 # 61104 # -1 # ID=19_56;partial=00;start_type=ATG;rbs_motif=None;rbs_spacer=None;gc_cont=0.504
MNNLQKRLEKQLKRSGLNATDLPDDLSKWQDFLHLIDRSYTDTTNAQYLLERSLEVSSQEMRKLYEDVKTETEQRIDALHKSEQKTRFMANMSHELRTPIHGILGSLEIVKSTPLDEKQQLFIDTAYASCEVMLDIINNILDFSKLKAGGIDLEVIEFSPRELVEGISTIMSTMAQEKNLIVRCEIADTLPERVKGDPARLRQMLMNLIGNAIKFTDHGEVYTALSCREAKDGNVTLRFEVRDTGIGIPPAMHKSVFESFVQVDASINRRYGGTGLGLTIVREFAEMMGGTIGLDSIPDQGSHFWFEIPAQVVDASASHKTEHLSGRKVMVVDDTETNRLILENYLQAWQAEITLVSSGDEALATLEAPEHQQRPFDILVLDWFMPRMDGIALARAIRSNPQHDHTPIVMLTSYGISQEKQQQAGIQTALTKPIRSITLRDVLNDTLQRYGRPAHSIAPNAAPAATFVPPATHTQTILLAEDNPVNALIAITMLEQADVHVDHVTTGKLALKAIRTRAYDMVLMDINMPEMDGYTATRYIRKWEREGILKKRTPVIAMTANALKGDREKSLSVGMDDYLAKPVKQEELLKLVSKWLTLQETACAA
>21-6 # 76158 # 77525 # -1 # ID=19_67;partial=00;start_type=ATG;rbs_motif=GGA/GAG/AGG;rbs_spacer=5-10bp;gc_cont=0.556
MGRLFWKILLTFWLTLLVAGGVTGIAVWWHHSDLQDMEKDVVIRPSSIIAVKAVANTFLYGGKEAMRNMLQEQRDDAPQDLQIYAVDPNGKELLERTVSDDTLQRVRASLGKNLKLPIVRQVQTGADSYLLFAPLAGQYPQFQQERRLPPPHRISTPTLIISGIAVSFLSSFLLAWYFSQPIGILRKAFRAAAKGDLSQRVTATIGSRRDEIADLGRDFDDMATKLQILMASQRRLLHDVSHELRSPLARLQASIGLAHQQPEKVASSLARIEHEAGRLDTLVGEVLTLSRLESGVPQPLDEYIDILELADAVIDDARFEANALSRQVVFQCDVEGNPIIQGHGELLYRALENVVRNAIHHTPENTAVTLAIHHDTAVSRLHLTVDDQGSGVPEAELGSIFEPFQRSSNASASRNGYGLGLAIARRAIESHGGTIRAFNKTDGGLRIVIQLPLLH
>21-7 # 74483 # 75856 # -1 # ID=21_73;partial=00;start_type=ATG;rbs_motif=None;rbs_spacer=None;gc_cont=0.515
MIQKLFRTTIFRMSLVYALLFSAVSAGALGVIYWMAESQIREQTDTRLQLETNALLRSYRIAAVEGLIQIIHVKNGDDDSRYLVSKLVHRQQQDLTRDIEFDRLNNDYTQAFATLPLGTITGNLQQKQPTRLLLTLLPGGYQLLVAIDLREQHALLNRLLITVLSASGLIFALAIIGGSFMGHNVLHRMNAIGKTANEIVSGNLAQRIPVTRREDEFDRLSHVLNAMLERIQHLMQGMREVTDNLAHDLRNPLNRIRNRLEASQYEPETNTNYPLLIQDTIQEVDELIRTFNALLSIAQIESGVQRDDWSSVDLSELTAELADLYSAVAEEQNLTFQHTASAGLATHGNRQLLAQAITNLLDNAVKYTPAGGTISLSAQRVGDNIEVCVADNGPGIPADQHDAVLQRFTRLDNARSTPGNGLGLSLVKAVADLHGAQMHLADNHPGLRAGLRFKRVG
>21-8 # 66702 # 68015 # -1 # ID=23_70;partial=00;start_type=ATG;rbs_motif=AGxAGG/AGGxGG;rbs_spacer=5-10bp;gc_cont=0.520
MSLRQRLLLLVLAAVTLVWMGAAAFTYYDAQHELNEVLDAHLEQSATLLIAQSAHELEDDDDDEKHAPLLHKYSLRVAFQVWEEGNELKLHSANAPAVSFAGSEQGFSDSFIDGQHWRVFSKWDRSGELLIHVAELVEMRDELARDITGRLLLPLLLTLPVLAGLLWWIVAVSLRPLVKLTQAVASRQPDNLAPLTVVAPREVMPLIERLNHLFARTSKLIENERRFTADAAHELRTPVAAIKAQVQVAQGATTPLERKRALDNAIHGCNRATHLIGQLLTLARLEHADTQLLQDCSLRSLAANVIADIAPQAVESGIQLALLEGDDIHVRGLPALLQVLLRNLLDNAVRYTPAGTQVQVTIGQQAGKPFLQVSDDGQGLPSAELAKISQRFYRALGTSVSGSGLGLSIVQRIAEIHQAQVQVTSVEGQGLGVVVTF
>21-9 # 42148 # 45519 # -1 # ID=24_45;partial=00;start_type=ATG;rbs_motif=GGAG/GAGG;rbs_spacer=5-10bp;gc_cont=0.461
MTGNSNSTHDDGSDDSLIIVGIGASAGGLEALRLLVPKLPIDERVVYILAQHLDPKHSSMLVPILSRETQLQVNELQHDQALQAGQLYIIPPGMDAFYTRQRIHLEKATGIGPKPSVDRLLASLAENHGERSIGIILSGTGMDGAHGIRAIKAEGGITIAQLESTARFDSMPHAAINTGHVDLVLPPEEIAQQIHDLLNQPGSSFPFSQKTEPSEDEIQEILRMLLDQTGTDFRDYKRNTLLRRIERRMTLHKCKRLDEYCSFLRDKPEELYELHNDILISVTAFFRDTDAYQVLHRMMEDIISQKGKIEGEIRIWIAGCATGEEAYSIAIMLSEYLGNRASRYKIQIFGTDLYDGVLSIARQARYPKAAVVDIEPRLLDKYFIQKDGAYQLNQTIRNMVLFARHDLVRDPPFSHLDLVSCRNVLIYFNQNLQRKVLESFHYALETGGILFLGKSEAIGNAENLFTTVDRKARMYRRRGDVKGHSPYLLQHRQQRERPAIYGQGSRERNRVKLQDMVDKLLVNIYQPVCILLDDRQEIAYVRGHVDPFLSFMEGRAALGILELIRSELRQDMRGMLYKARRTDESILSRRIPMKINGEDKRVLMRVSHFPAGKLTENEVSMIVFEVFSDVEVPLSDAVVEQMTDTVRLKELEEELRETRESLQTTIEELETSNEELQSTYEEAQSTNEELYTSTEELQTSNEELQSTNEELRTVNQELSVKSSELETANHQLKSTNEQLTQEVDERKWAEARLEIERAKLHTIFHMQPNWINICTTDGIIQEVNPAGLSIMEVSSSAELVGRSLRDFVFPEYLPEVDNCLAMIGEVGEVNKRELRIRTSKGNPRWLEIHSLLVHFSDDELRIMSIIVDHTERKLAQELLAERQQELAHIMRLNTLGEMASGIAHELNQPLSAIANYIRGCERRLNSDGCNLEELKEVMQLVSTQVRRAGDILRYAKDFTRKDQDNERLSCNINEVVRETLHLLETTEQFKETKLIVELESELPNVLINKIQIEQVLINMVQNALDAMDEMNDAKPAVLRIRTARADDHALRLSVVDQGTGLPVGFEKNIFRPFFSTKKNGMGMGLAISSSIIEAHGGRLEAVNNLTRGATFSFMLPLEGDANP
>21-10 # 32581 # 33732 # 1 # ID=29_33;partial=00;start_type=ATG;rbs_motif=None;rbs_spacer=None;gc_cont=0.569
MKNGLEARPLWQRHLLALLAVGITTLLALPLHNHLDLANTAMLFLLTVALVAVKLGRRPAILTAFCSVIAFDFFFVPPHWSLSVAHAQYLVTFAVMLVVALIITHLTAGLRQQATDANTREQQALSLYELEKVAHEARMQMLSERLRNTILSALSHDIRTPLTSLYGLAESLKLSKPPLPPDTQETITAIRDQALHLNSMVSNLLEMARLQAGGMKFRKEWQPLEEVIGASTKLLKVALRHHPVKVSLPADLPLLEFDAILMERVFCNLLENAAKYSPADSTLQITAKLLPTQVEICVCNPGEGFPADKLNQVFELFERGNHESTIPGVGLGLSICRAIIEAHDGDIAASNPAHGGGCICFHLPLGTPPIIEPEPFHPTGNTP
>21-11 # 2073 # 3143 # -1 # ID=32_3;partial=00;start_type=ATG;rbs_motif=GGA/GAG/AGG;rbs_spacer=5-10bp;gc_cont=0.496
MRHLEMNTKELLGILNCAVLVLDGSKCVVYMNQSGEMLFGQSHQRAVGESVVQLLRGDDFFEHLDLAMQQRDPHSLRECVVEVAGGELITIDCILTPLTLEQWPQHLLLEFQRVDRQLRIVREEQMIHQQQAIRELVRGIAHEIKNPLGGLRGAAQLLESELDNPELKEYTQIIISEADRLKNLVNGMLGPRTLPRAEEVNIHEVLEHVRHLVSTDMATDIHFVRDYDPSIPEFQGDRDQLVQVVLNIVSNAVRALENVGEVQLRTRILRQFTIHQVRYRHVLKIEICDNGPGVPSHLRDKLFLPMVSGHAEGSGLGLAIAQSLVRRHNGLIQYESAPGCTCFSILIPLENGHASR
>21-12 # 34216 # 36054 # 1 # ID=32_38;partial=00;start_type=TTG;rbs_motif=AGGA;rbs_spacer=5-10bp;gc_cont=0.529
MLKRRGMLTPIHTLYQRSEVSLLRLLFSPTRLTHYRLGKALVAGLLGLFSVITLLTVYHTVRQNAAESLERDAYNALTQLHSQLLGALESHAYLPALLASGHEVHDFLERAPATQSVEALNRYLEQANRIAETADIYLMQADGLTIAASNWRSPATFIGRNFAFRPYFQEAMQGKISRYYALGTTSGERGYYFSAPVKATDGTVSGVVVVKIAVDPLENLAKQRGMSFIVTDPDDVVFMSDRSAWHYRAVQPLTSAKLTALRESRRYGDRQITPLTELNLQPGKNGQHANDLTRNYLVLYQDMRETAGWQLYLLADWGRVTRTVSVAVILAGVMLLLSILLIYLLWKNQRQRRDYEQRTREELAAKVEERTRELRHTQEELVQAAKMAALGQLSAGINHELNNPLTAIRAYADNAVQFLDIGKHAIARENLCEIVGLTERMATITRQLKTFSRKSSGQMETCDLHRALDSALSIVQPKLSQSRVRLTQQRTDDTRYVQADLVWLEQILVNLISNAVEAVQEQHDQQVWITLQTTDTHISVSVRDNGMGISEAAMPHVFEAFFTTKTIGKGLGLGLSISYRLAKDMHGHLSVCNSPEGGAIFTLSLQPAIAGA
>21-13 # 38781 # 40247 # -1 # ID=32_41;partial=00;start_type=ATG;rbs_motif=None;rbs_spacer=None;gc_cont=0.543
MISIHRKITFAFSSLAVLVVGVAALAFLDLLFLERQVEQGITITNLETAIQDMRREEKNLFLYQDTNAGKEADKFAANALQELQASPQALAEVGNVLQVGQLHTTLQTYRSLLAKHLQQLPTDNTLENSIREQGHLASQLAETLTVQERTLLNTAISEAKWAQVLGVGILSVLLVLVGWLLDRSVISPMKRLMADLTPIAEGRFDRLDTRARSSEMASLREAFNRMLDELEARRRRLIQSEKLAALGVLVSGVAHELNNPLSNISSSNQLLLEELGTADHDTLREWARTIDSETERARRIVDALQDFGRRQEPHMETIHLADLLERTLLLLKGQLRKTNATVENHISLDLTLPGDPQRLQQVFINLLRNAVESGENLTLHIRANGCSQSGSPFPPAATVVGELGCHLSKRQPMIEISIDDNGSGIPAAILPRVFEPFYTTREPGQGMGLGLYIVQEIVQEHDGCIAIASQPAQGTRVVLRLPCGGHYP
>21-14 # 9495 # 10514 # -1 # ID=34_9;partial=00;start_type=ATG;rbs_motif=GGAG/GAGG;rbs_spacer=5-10bp;gc_cont=0.482
MKSLERQLQVNLAITLIAVMALIWLAGMLLPRTLPEGQFAANTEHYPLPANQRPQRFKWLFPFLAAGGIVLILGVQSLVIRRTFRRLDVIRAELQQLEAGKIHKLTDTVPTEIYPIVKELNHLLSLMQERLERSRHALGNLAHAFKSPLNLLVQYLDELPANETSQHAKLQAERIRQLTERELKRARMAGIGNTTQRFDPHEELPILVAILTKVHHKSPRCIHLEIAPEITRFGDREDMLELIGNLLDNACKWAREQVFCQIQLNTNDISIVVEDDGLGCSEAELQHMAQRGIRLDESVEGHGLGLSICKDIAKLYGGTLLFTHAKRGGVRVEVVLPQR
>21-15 # 10398 # 12275 # -1 # ID=36_8;partial=00;start_type=GTG;rbs_motif=AGGA;rbs_spacer=5-10bp;gc_cont=0.561
MNRILWKKLQNSLLLRLGGMIAAITVLAIVGMSTSWMVAETTQGNGEAINVAGSLRMQSWRMASLYQRILHDPNPTHRSDLQQAIQRFETDLAANSILSVLPADETTPLKQVYRQVETDWQQRIKPDLIPLLTTSTTTSADAALLDAIPQFVAHINDLVKQIEEATEAKIFVLRVILGVAVIGTILAVILSIYLVNNIFVTPLKGLLGLTDQIRQGNLAVRTDLAGEDEIGQLGRAFDLMAEDLSKLYQDLEARVEQKTAELTRSNRSLDLLYRSITRLHGIAPDRAVFHNVLKDAEAVLGLGNGTICLKEDNNQQGDVVATTASSGKSPLCQRANSCAECHDPHAARMDTLPDGRQILRMPLTDAEKRYGMLAVDVPANTTAERWQVQLLEALSRHIGVTIASEQRSEQHRRVSLLEERAVIARELHDSLAQSLAYMKIQVSRLRAAVKNPADATEVTAALEELRDGLNSSYQQLRELLSTFRLRMEDDDLGMALAQTTTEFAERGNLPIALEVSLGNLNLTPNEEIHLLQIVREALSNTLKHAHASQAWVSLQRQDDNNSLQLRIEDDGAGIQKTANLHHYGMAIMDERARALHGILQYLPRAGGGTCVQLDFTPKTRIAHAA
>21-16 # 5194 # 6915 # 1 # ID=45_7;partial=00;start_type=GTG;rbs_motif=GGA/GAG/AGG;rbs_spacer=5-10bp;gc_cont=0.511
MEEQVIQFTPPKSSPPQPTPTPPSEDARQAYWATQEGRPVIDLPWQAQISLLFLLVLLTIIGAMYFWVISSGVRYEWLAPLMTALWLVSGGGVLALLYWLWREFSRFGMELSRWAMRLRKGDLSARMPIFGKSCPSRKIREQINAITDDYQALSRVQQQRLSRQEKYIAEKKRHLGVLYEVASCINRADSLEDLLNRFLLTLKEVVNAEAATVRLLDKDGKMRLVASIGLTDEAVALEDYLPSPSCLCGRAATDSEIKVRSDISQCNRLLGQELCQGKTAVELLAIPLQYRERILGVYNLFIPVGRYERSEDDELLISIGQHLGMAIEKASSDEDTRTLSIMEERTRMAHELHDSLAQTLASLRFKVRLFDDSLNRGDESVIWQELEGLENTIDEAYGELRSLITHFRAPIDGKGVLRAVERLTERFRQDTGMEVFFYHNWHLKDLSRESELEVIRIVQESLTNARKHSQASTVRILMYSSEEGRCSILVEDDGVGLPDPLPEPNPTTGEHIGLRIMQERAERIGGEIHFESEPGEGTLIQLNFDAPLVKKLSDLVGAHPVSRPDAPQVTTHE
>21-17 # 24003 # 25298 # 1 # ID=47_22;partial=00;start_type=ATG;rbs_motif=GGA/GAG/AGG;rbs_spacer=5-10bp;gc_cont=0.515
MVVDYWSVERYRFGLVIGCGALVAWFTPYPLVIMLLVLLGYIGWMLQKLYQLQRWLTNGQKPEEMPDSDGAWEQIAYLFHKSQQKSAERKRKQQELLTRFDNVLSALPDAAVLLDADNHIQWANKSAAKLLGVQDAADRGKRIDTLLRNPDLHKLLEENSERKVTFPSPRNSNLTLRARLLPLQGGSRVLSVRDISEGVQLQKTRKAFIANASHELRTPLTVLTGYIELFEQDPELPEYLFGPLQQSREQAARMQQIISDMLALSRLESQETTPLMGNRIDVPAMLESSIQAIRDTLASDTHHLETQIEPDLCVCGSEKDINSVITNLLANAVKHTPVGTIIRIHWESTDDGQACLSIIDNGPGIPEKHLPHLTERFYRVDEGRSRASGGTGLGLAIVKHVMQWHNGKLTITSKPGNTEFKACFPAKRVLD
>21-18 # 25295 # 28027 # -1 # ID=47_23;partial=00;start_type=GTG;rbs_motif=None;rbs_spacer=None;gc_cont=0.532
MGYLFKNISSFKPASLAICRWVLLACLSLLLSPVGASAPPLEPVTVQLKWQPQFQFAGYYAALEYGFFREEGLDVTLLPGGSDIAPLIEVLEGRADYAIEAGELVYYRLQGKPVVALASIFQHSPAMLMTEGKAGLRTPHDLAHKRIGMQVGGQPIVEIAAMFVNEGVTLDALALQPNRPGMDALLSGQVDADYGYMTSEPFFNKQAGRDIHYIQPITYGVDFYGDTLFTSERHLEEHPEQVAALRRAVVRGWQYALENPNDVITVLLKHYPQLNREALQFEAAHIHELVKPDIVKIGHMNVERWRRMADTFVKLGMINNTNKLDGFLYDPDQKPDYRWLWWVLAGFGVVALLGFIGSGLVAWFNGRLREKNTLLQQSLHAQQQSEDLLQESQRSLQSLIGNLPGMAYRCHNDADWSMEFVSEGCESLTGYPAEWLIASQRLTWAGLIHPDDRDGVTATVVKASTARHPFQLSYRIKHRSEEWRWVWEQGHCVAYDAAGEPLMLEGLIMDITPQIDVQQKLQQAKEQADAATRAKSIFLANISHEIRTPLNAVTGLAQLLQQESLQGKQRDYAEKLHSSSRLLLGIVEDVMDFSCIEAGEVVLRPVPFNVRGILQSVQHIVQEPIAGKGLAFRLEVQDAIPAVLVGDPLRLSQVLNNLLINAVKFTNKGSISLHVSLQAHTAAKVRLQFSVRDTGIGIPANQRESLFEPFVRIDSGEHEAVKGAGLGLSISRHLVELMGGAISVESIPGVGSEFAFSADFECEAASTLLPDTQPSHATDDTKALLKGARILVVDDDELNLMISTELLRIFGCVTERAENATQARAALIANTFDLVLMDIEMPGMTGDALTRQLRTNPRWQTLPIIAMTAHASTTIREHCLASGMSDYLAKPFEVAQLRAMLVRWLAERVV
>21-19 # 12033 # 13601 # -1 # ID=48_14;partial=00;start_type=ATG;rbs_motif=GGA/GAG/AGG;rbs_spacer=5-10bp;gc_cont=0.553
MHKPSTSFAEHYADLSRIAGFEHVTPGLSLQAILETVEQAPVAISITDTRANILYVNSAFEELTGYSRDEICGQNESVLSCKTTPLELYRTLWRTIQSGKEWRGTLINRNKAGQRYLAEVTVAPVLDAQRNITNFLGMHRDISVIHNLEQQLKHQKILSDTIFDLAPAIVVLLDSNRNILMDNKAYKSLKVEFGSIEPIQLFLDALKDRLPSLDGETFDNFHDVQVRFDAPNGNECWFTLSGIHVEELDDAAKNYFALTNSGGHYLLLVATDITTRKAELERARIQHLKVQMAEQELTSSIRETLAGAIFQLETPLNVIQAALVMPPSSTEALYPVLQQVLESSYRAINAMRMAIPRAEHGTYSLVNINQVLKDLLIIATDRMLSEGVVVDWRPEPVLPALMGNEASVRRMFNYLLDNALLALHEAGRVHRELRIHTRLHDDSISVEITDNGIGIPPALRLKVFEPFHSGWKRGNGNVGMGLCMAQEIVNNHSGSISIDPDYPNGCRICVNLPLKANNGGME
>21-20 # 96498 # 97964 # 1 # ID=49_99;partial=00;start_type=ATG;rbs_motif=None;rbs_spacer=None;gc_cont=0.477
MTKSLRSRQLISGFGVIMVGIVMLGSLLLWRTYHHKIDQKEDEIKGISFNILGFLEFRDNKFMVVDDPAMEKKAQETIDEHRLNDPARERFAYVIDVHTQQIIWSSQSTSEPGTQINPDRYLYFDVDSEAQGFEPLVVIKQPKPPVINPEGLANDAAARKIYERAYLLSVQNFHLKPGGVYQFIVGMSIADVERDMETMRGFIAILLFFSAVLVLIAQMALSFWVVAPIKEFEDEVKSIETGERETVDKSYPDELTPIKNALNSLLGYEKGQKQRYKDSLDDLAHSIKTPLAAMQNQLDQLQREAVGNMQFAPGLKVLEIQIERMREIIAHQLRRAMVTNHSAMIMAQPVRPILFRLRDTLQKVYRDKNFEFRINVDEYAKCRMDSEDMMELLGNLLNNACRFCKDVVEVSAHHENNMLIIDIDDDGMGFPSDDPSKLLQRGIREDSKSEGQGIGLAVSTEIISAINGKIELLVSPYVGARVRLHLPV
>21-21 # 15676 # 16947 # -1 # ID=50_13;partial=00;start_type=ATG;rbs_motif=GGA/GAG/AGG;rbs_spacer=5-10bp;gc_cont=0.474
MSNDSLWFSRLNLDNPYGIESYVLAILLAILVSVVSYPLVNVLDIANIIMLFLLEVFLCALWLGQGPSLVAALASVLLFDFFFVPPQFALLTTSVEHIVTLIVMLLIALLTGQITATLLAKNQALHLSEELTNSLYRMARELAGAVDKPQVETIAEHYPHNPVTESLLEIARERLHYADIAQVNRMQVESERLRASILSSLSHDLRTPLTALVGLTETLKAGGKQLSQPVQQEMLEAVHEQSVHLADMVTNLLDLARLSAGKLSLRTEWHSMLEVVGSALRLLNSLLPSERVQINIPANFPLLLFDAVLIERVVGNLLENAAKHTPTNTLISIHARIVEDHAEICIADHGAGFPPQMLLAAEARPPTTGLGLVICEAIIKAHQGNLHLEQHASGGACIRFTLPLGIPPVLENDPEEEFPDYGQ
>21-22 # 7622 # 9256 # 1 # ID=53_13;partial=00;start_type=ATG;rbs_motif=None;rbs_spacer=None;gc_cont=0.541
MLINARLPLPRKVLLRLRSILLVVMLTVLALPLGGLYFFRIYENELVQQTELELISQAAVLAATFRQAVRDQADGHDYGYVLFTGDLGKAYLSPAREVSPESQDYQPVTPRVDLIAPIELPRPEARPSIHATDTLAQNVGERMKRIMQDMQQTTLSGVRLLDMNGTVIAGREEVGLSLAHIAEVKQALKGQYASTIRQRVSDEPPPPLYSISRGTNIRVFAAFPVIEAGRLQGVIYLSRTPTNIIKHLYEVKETVALATLSLLVLAVLLVLFVSSTISRPIRELLRQTERVRNGEQREIAPLQHPVTQEMAQLSDSFVGMSHALAERSDYLRRFATHVSHEFKTPLTSMQGALELLRDHLDSMTVERSGHFINNLLADTQRLKLLVNRLLELARADALEPSKQTSTLTEMLKAVQNRYQERGLALQIPQGLPEYRLAIAPDALESIFSNLFDNSVQHGATSTALTAQVRPQVLEVHVQDNGEGISPANRDKIFTPFFTTKRSNGGTGLGLEIIASLLKAYGGSIRLGESAAGAAFVLELPLDKA
>21-23 # 41552 # 43144 # 1 # ID=54_51;partial=00;start_type=ATG;rbs_motif=GGA/GAG/AGG;rbs_spacer=5-10bp;gc_cont=0.524
MVNADYLSRLHILSKLAALVVIGAGWLVLCGWWLDIPVLYRISPQLPQVEPTSAVAFMLTGLALLVLQPVSVSVTQLYTGRGLAVLGCVLGCVGLAEYFGWVNGNLIGTRLAQWLSIEVPGSNMSPHPALIFTLTNIALLLLSSNRALLVQIAQVSALLGGMALVSVFLGYAYQEDVFFRLFGEAGMALHSATAFAILGWGIVLARVEGSMLRVMAQDTAGGVVARRVISLIALFPFLLGWLPLVLATEAFTHKEVESVLATVLLLGSVVAVVRLAYRLDHQETQYRQAQEAARQHQSDLAHVARLNTMGEMASGLAHELNQPLAAIANYAAACQRLSQNGDSPERLAEPLASIQQQALRASQIIRRLRSFVRKQHPQKVQAPLDTLIRDALVLIKHQADRMQVPILLDVRKGLPPAWVDTIQIEQVILNIVQNALDAMKTTPSHQRQILIRAFMNPEHYFQIEIRDTGAGMDASLQATVFDAFVTTKGDGGMGIGLALCRSIIEAHGGQLWVESMQGQGTTFLFTLPAR
>21-24 # 40018 # 42918 # 1 # ID=55_35;partial=00;start_type=ATG;rbs_motif=GGA/GAG/AGG;rbs_spacer=11-12bp;gc_cont=0.488
MDDTIAFAEELEEVALQLSTLDPLVEDPADIADLAERIVAEYERLGMTAAMFDKQGIQQVAEWIHGILTSFQATLPEAILELLQEGQLFNWIELTAIALREPEELSHLPAISSELLSEAWPESIPAELLQQLLINLRTDALHAQQDEDEAAHATDDGTSDAGANPLAWDADIHPELLEAWLQETPGQIAEAARLIHVIAKGNSTSEQKRHAARLAHTIKGASGVVGVEAITAFTHRLEDILDLNISGYLNQGLGDTLGACADCLESLFEHLQEGKTVPDEYATLLADMDAWEQRIATEPAPTLYDEEASESPDELGNDLLTENTIVLPEFITQAGIGNGELVEEDAPTADIPRSSSTHLAVPMETVQRLLNLAGELITSTSQIAENAQRTLQFGKQLQQQDEHIRQMLDELSETIDQQSTKLNRQNNLKLVKPSDRASDFDHLELEGYNDLYSTTNLLTESVADSREMTYSLQQQIRQISDQVYQQQRLQRQLSETILRTRLIPVQSIAARVERTVRETCRRTNKQANIKIIGQNLQVDTDILQGLTAPLLHMLRNAVDHGIETPEQRQAQQKPVEGVIELRFEQKGNHIHMTLSDDGQGLDVERIRRRAIERDLLKEGQDLSEAEMLRLILQPGFTTREQVSDISGRGVGMDVVQSAVEDLQGLLHLSSQAGKGTSVHIQVPLTLIATNALLVRTVGNLIAIPGNTIQQVLYVASTDNISEDGTWYIEHQNQKLEVLQLARLFGWYSEAPDLTQGHSLLIIASENKTYAVHVDDILQPRDIVVKNLPTWLNTAQGVSGACILANGEVAPVLDTLRLLRNLEHGLLKSTQTAQTKSDKAPAHQAILIVDDSLSNRKSLSLMVEQLGYRSITAVDGLDALQHLHSQAVELILTDLEMPRMNGLEMTQAVRIWPEKRHVPIIMVTSRSTQKHREMAQQAGVDGYLTKPVDHETLKTQLQKWLSTQLAA
>21-25 # 77611 # 80766 # -1 # ID=61_73;partial=00;start_type=GTG;rbs_motif=None;rbs_spacer=None;gc_cont=0.541
MVEPSITPTPEAPVSPPSPSLRDALGEEIYEIFTEEVSEIIAALSELYPQWDQARNDRGLLGEIRRGFHTLKGSGRMAGAFALGDFAWAHESLLNNVLGGQLAADDRMSAQLLAAIQELQARPVFFQNAQTKDAGVIAAIAEAEAILAGKPSPAAAALTLAQHLENVTSTDDTPVAVETFEAASIEPEIAADPEETLSFIEFIEPEITVTEPESPEIIDEQAAQAEQEADTQLIWQFFWEEFPEQIRALDQHLQYLQQHPADQDTLRELEREFHTLKGGARMAQLTRLADISHDAETLLAHLPASGADVASLDTLQQAIDQLHSVAEQARSKPAPTTPLPEVTAPAASTSETVTETTTTADSSVGTLPSLPPLPALGAPWLKVSNDTQEFSSLLEQVLAEQADTLPDIQVLSNTSATEQPQPSTHDASTNANHHETIRLPALFVDNLIERIVGLNVQQVRMTEHFNSMGVDVEELGRTVARLRQQVRTLELESEAQIHDGRSQRSGTIAHSSGAEFDPLEMDQYAEIQRISRSLAESLNDLVNIEADLSTQVRKGEQLLQEDMRTTRHIQQDLLDTRLVALTMLVPRLRRLTRQTASELGKQAVLEVEGEECELDRNLLQNMTAPLEHLIRNAVSHGIETPEEREQQGKPRNGRITLSVSRDDAEIIIRFRDDGRGLDRKQLRQRGLELGLIKPQDTLPDNELDRLILRPGFTTAKSISQIAGRGIGMDVVNSELKALGGSLQIESRPQQGVEFIMRLPFTLIVNPVLLAEVEGQTFALPISGIQGLARISGADLEKALQSEIAQVDFADERYSLQMLAEPLGAHTAPVLAAEEMFPVVFYKLQEHNIAWIIGHIQGRREVVLQPLGVLFKDCRLYSAATLSPDGSVFLVPDMAELARRVSVGHAASTSTTVTPDTPIGTARVLVVDDSITVRRVTEKFLHSQEYTVSTAKDGMDALEQIGEFLPDVILLDIEMPRMDGFELLGHLRRDPQWQRLPVVMISSRTAQRHREHAMSLGASDFLGKPYQNEMLLSTLQNLLNNGHANDGERVSA
>21-26 # 65295 # 67589 # 1 # ID=63_73;partial=00;start_type=ATG;rbs_motif=None;rbs_spacer=None;gc_cont=0.496
MLLTLKKYLLLLLILLISSQTYAAGLVVPNQRAQSLDLAPYLELLEDPSGQLDITQVSSADYAQHFVKNTADVPDLGRSHSAWWVRFQLRADTSLERYVLLDRPIGGSVDAFVVPQTAATQLHRLQDYRFPVYRLQLAANETVSVYLRVNNGQALLTLPLKLLDTETLLSSSNTETLVFAGLFAGMLVLALYNLLVFFSLREPANLSLVIFIAAMSLMFFRDSNLFPALAWMNNTDRYFYIAPFALGIASAFHYWTYINQGGNALLARLCHWIPRLMLVILPVVGLLPSVEMLLFGFAAVLLPILLVLVSMTALNGHRSTRNAYWAVLILIIGVTPYVLMQVGWLTYDRLIVYFAQSGILLTLLLLSFAQAEQTRWLREEKERMKATNQAKDSFLTTMSHELRTPIHAITGIAELLRQTLLSAEQTTYLNKLLASSRHLQSLVDNVLDLSRIGEQRLELEITDFRLDEALHTLRQMFSQPATQKGLALSITHDLPADLLLRGDPMRLRQVLVNLLGNALKFTTQGNISLTISQIAGNHGQTRLSFEVIDTGIGISIHQQKRLFKPFSQAESSTTRRYGGTGLGLAISQQLVNLMGGKLEVVSEPDNGSRFFFTLELPVSTPSPVGACPANDSLPLVPQESLVGKQILLVDDDELNLYLGTAMLNKLGATASTADSGQAALKCLQQQTFDLVMMDVSMPDMDGYTTTHHIRKAGYTDLPVIAVTAHALEGERERCTSAGMNDYLTKPFDVEALHRLITSNLMKSN
>21-27 # 145979 # 147442 # 1 # ID=63_135;partial=00;start_type=ATG;rbs_motif=None;rbs_spacer=None;gc_cont=0.512
MILTIRTKLFIAIFLACLLTVGGVAGVMQFNFKRSFLDYLNEQESRSLTQIETQLINLYAAEGSWDILDEEPRQWEKLLHTAVRSSLFPANGDEPDDAQPPFLPPPNTHELGGMPPPRHPLKHRLDRFTSRIVLLDSQRKLLKGNNRFGTPEDLHSLQLQGKTIGYLGLHRRQSLTEKVDVEFADRWQRIVWLVGLLALPITGILSFLVARHLGRPIQALRAGTQQLTSGNYALRMASSGRDELGQLTHDFNKLAERLQQNETSRKQWIADIAHELRTPLSVLRGEIEALQDGINQPDAQTFNSLHQEVSQLQHLVDDLYNLSMSDSGALSYHKRPLDVLALLRETLTLHSTQLHEQNLQVDTLGLGVQPVMIQGDPQRLQQLFTNLLENSLRYTDKPGQLRIVSSLQPQWLEIRFEDSPPDVPDTALPRLFERLYRVESSRNRATGGAGIGLSICHNIVTAHDGSISAHHAALGGLEIRVRLPLNT
>21-28 # 165298 # 165729 # -1 # ID=63_156;partial=00;start_type=ATG;rbs_motif=GGAGG;rbs_spacer=5-10bp;gc_cont=0.523
MEATYREYNIRLSIDSRLEQVRVLSGALRGIGQELSLSEEQLGQLELMMVEAVNNVIEHAYQMQHGNDVQVRVEYSPQEVHLVISDQGHAMPDALHTETREMPNPEDLPEGGWGMGLIHLLADSIRYSRDAKGNHLHVSKQLT
>21-29 # 168659 # 170320 # 1 # ID=63_160;partial=00;start_type=ATG;rbs_motif=GGAG/GAGG;rbs_spacer=5-10bp;gc_cont=0.520
MNSTLELVSVQYALALLIGQDLDLRSMLRKFLPPALKLLNCRSGYIWLHNGITLPESHAAPAPTYSYPAVRGSIEQDSPLLATRIQQIASQQWRVKRPGEILTLDANHYHFMPLGDNGLLVLVRDPPLPETYLLALGLVLKRLETACLACQQHAFLEEARAEALKAKAHAEQASKAKSEFLAMISHEIRTPMNGIIGLTDLMLYSEVSETQREYLGMIKSSSNALLDIINEILDFSRIEAGSFDLINAPFALRPLLQDTFTPLRMQALEKQLDFHWEVAADVPDLIAGDSGRLRQVMINLVGNAIKFTERGAIRITISEQSGAPNDKVRLLFAVHDTGIGISPERQASIFQPFQQADNSITRRYGGTGLGLTISAQLIGMMGGHLQVESDAGQGSIFHFDLLLEVAAQAVQTQPVTTNALALSTRPLHVLLAEDNPVNRMLAVRLLNKAGHQVTVAENGREALQAWEINPPDVILMDVQMPEMDGLEATRLIRTAEQHQQLARTPIIALTANAMHSDKMHCLQTGMDDFLSKPFKVQALLEVLQRACPVSAVP
>21-30 # 172523 # 173911 # 1 # ID=63_164;partial=00;start_type=ATG;rbs_motif=GGA/GAG/AGG;rbs_spacer=11-12bp;gc_cont=0.523
MLNSISNALQPETMSAELVARLEKRLERERNARKQAEQLLESKSLELYQANQELRAVADSLEQTVTERTRELVEARDQAMAANRAKSAFLAAMSHEIRTPMNGIIGMTTLLQHTKLESEQRLQVDTILQSAQSLLGIINDILDISRLEAGKLELLDETFLIRDILPNIIATMRTIAVQKQLTLEVCIAEDLPTRLHGDSLRLRQVLLNLVGNALKFTERGSVQVRISHPGGETLRFEVQDSGMGISPEKQRKLFHAFSQISRYDQHKQSGTGLGLAISRKLVNLMGGTIGIESAVGAGSTFWFEIPIVDLTAVPPGAVTPITDTTPPRAAVTSNKDQQLARILVVEDHKVNQMVARGMLTKLGYHITLAEDGYQALDYLRTESFALVLMDIQMPGISGVETTRRIRAEFPQLAAMPIIALTANAMKGDELEYLAAGMNDCLTKPIQMDVLATTLRAWCPATT
>21-31 # 10879 # 11964 # -1 # ID=64_14;partial=00;start_type=ATG;rbs_motif=None;rbs_spacer=None;gc_cont=0.590
MKKNCRHPGHHVRHHLESHYLKHIEGVEEPRRFRLLRKRLFLQIYVVVVSSVLLVSALSGVLLHLRAEGVTHIPIIPLLMLTALVVSLGAYPIARRLTYRLEQLRQSVEALGEGKLETRMPVKGCDEVAVLASSFNQSAERIQTLLVGHRQLLANASHELRSPLARLQMSLAMLAEQQHLENTPAVTAMRQDMRELNQLVEEILLASRLDTLEIPLEQQAVDLAALLAEECARTSADCEAETLQITGDERLLRRLLRNLLENARRHGGGEVTARLYGTDSHTLTLQVLDRGAGIPADAQNRVFEPFYRPAGHGEAQGGWGLGLSLVRQIATRHGGSVVCKSRTGGGTVFEVVLPLQQGGIG
>21-32 # 256 # 3399 # -1 # ID=69_2;partial=00;start_type=ATG;rbs_motif=GGA/GAG/AGG;rbs_spacer=5-10bp;gc_cont=0.406
MTASEINMTHSTDAHWENLVQTVNDLQNKVSLKQVDTVSALFQALVEQQRLPCITPQELSVVSRDYGQSQCTWVVHEGRVVTDADAVGLAADNQLILEVLDNNALVHYPTLSGIDACRQAGFAGYQSVLVVPMKLDDHRRLGAFVILNKTQPSAYSPEASHILDVLGDRVALLLKTVQRQVHEEESSRLEASLLHGALQITRECQILEQTYHSIRQRYPASSVYCLVKNPLDTGNYYLASDAGQDALIRGFRLTDTLMKEELYNIVGGEASLQTMVATNFQYGGAFATLPSPAFSCTDRDVMSWLGATIYHAEGTVLGHFILHNKVARYAYDKVDQHLLNDACKITGASLSYFRRRQKEKIIAKLSDIKDENALYTEACDYLQTAYGVKSLLIYAVNTATQDWGVKFQNGIFVEPDTVFRELVIKVAQEYRISPKDDERKKQYVEYPKSSGDKYVVVPMRTKDEDGDFRVVGCFVIPAQNQGIIATRIIDEVSDALAKRKKELDDDERQKKLSEYIKKVSKLSPNDLTTEKSLALAKEAIAEIMFSANLYFALYDQEKNEVSFPVIYKDGEPWEGIKNRSINPEKQGRTESIILTGKPILIKTLADSKAWYNPELNRQEFAGNPLASWVGVPIFNDKGVRGVIAVYHPDLDYVYSSKDLGFLENVAGAISTLFRMVEITEEKQNTEKVATQEGQILNNLLAIDVTHRLKGSLGSVSSNVSEAQALVDNINKKSPSHDMEQIAQILDDVSETTTNLLKAIKDITTTNKHTINIADVVREVIRQISIEYRMRDKLVSIVPNKEIKSEQDGRAFSTIVYSILENACQALEGQSNEKVEIELNANNNSFDIIIRDNGKEISQHEEAHLFELNFSTKEHGAGYALWRAKTYAKHMGGHLIFYREGQYKCFKLTMPTIEAMPLAYVIDDERIWRNSLSRWLSNMNYQVKTAGSLEEAHNLINQETNQVDLVLLDVSMNYIRGSNVDGLSLIEPIKKMKIKPPKIILITGYSGTAKQYGDVIDGLLDKVDDAGIPLNNESFKEKINSITQSKVV
>21-33 # 17927 # 20134 # -1 # ID=69_19;partial=00;start_type=GTG;rbs_motif=AGGA;rbs_spacer=5-10bp;gc_cont=0.500
MADSLKSRVWQWLPVALIFLLLLASLSLLNMATIGPENAARYGNWHFYLSAFILLLLTLIILGNLVRVFYQWRTHQAGSRFTLRLMSSFLVLSLLPVLVVSLFSINLIGERIDRWFSVSVERALDDSIELSEIALNTRNRQHLAELERLKLAIAGLDRQSIAPLLEQFLLLGAREVFLLDNSNNMVVLALADNSALIPRLPDRGVFQALKLRDYYAKLEPIGTKVVSSRVAMRVRYGLENQQEGILTALFPISEREQSLANSVGSARNEYKQLNFQRNATKDAFRLMIVVIMVLTVLFALWAAFIFSRRLTRPVRTLVEGTLAVAAGDLQKKLPVSEKDDFSLLARSFNTMTKRLSDAQQEREQTRRQLQQEHDYLHVVLEHLSSGVITLDEAGVIRRVNSAAGSILRHPLLAYVGKPLAEVLSDMPALHPFLQVVQPRLAEQGGAEWQSEITLTTESGRQLLVCRGAPLPVDATGQRGSVLVFDDVTDLIQAEHDAAWGEVARRLAHEIKNPLTPIQLSAERLARKLAGELGEDSASFLKRMTNTIVQQVDNLKLMVNAFSEYARAPALHLQRVDLNVLVQEVVELYRVNDSKVTLKLELDSTVPVLKLDMNRIRQLLVNLIKNALEALEENPVANPSVILRTAYHADTKQVSLCVHDNGPGIPAELLPRLFEPYVTSKHKGTGLGLAIVKKIVEEHAGHLTARNHESGGAMLSIRFSTGSLEDTLTPTPKEQG
>21-34 # 31189 # 33246 # 1 # ID=70_25;partial=00;start_type=ATG;rbs_motif=None;rbs_spacer=None;gc_cont=0.502
MKPLLLIFLYGLLIFSTANTPAIEQIPPSTAIALSKSEQAWLKQRQGAPLRYCFSPVWKPYDFLEGGKHKGIFSDYLQLFSQRLNIPLQPVLSNTWGEALQFVREGKCDFLSGAVKTPEREDFLSFTTPYYQTSHVLLAKSGRPFVQSLADIADQKIVIPTRGAIGTQLRQDYPNTTFIEAETPDELFEMVENGGAYAGVASFAHGIQIIQQGLYNLKIIGKLDYDYPISIAVRKDSPPLLGIMQRAVDSLTQADHEAVKRNWNSVYVVETMDYSLLWKLVIGATLILLGSIYWNRKLTRLNTALQQAKEEAERANQAKSEFLANMSHEIRTPMNAMIGLGYLLQQTDLTAQQADYLNKMQSSSKMLLGIIDDILDVAKIEAGKLALNPTAFRLSNVLQQITYLFEEQARQKGLGFQIQVAEDVPTCLVGDPQRLAQILLNLVSNAIKFTEAGEIAIRIGLLAIRDAQVRLQFTVKDTGIGISPNQQAKLFQPFAQADSSLSRRHGGSGLGLVISQSLARLMAGDITLASQLGQGSTFVFTAVFATCTDALPVDTAANAIVTNFNTVQVLLVEDDPLNQMVAGALLGKLGVSVTLANNGVEAIEMLEQATFQLVFMDIQMPQMDGYEAVRLIRQRREWQHLPIIAMTAHAISTERAKCIAAGMSDYLTKPIDPPRLAAMLSKWIV
>21-35 # 40887 # 43190 # -1 # ID=70_36;partial=00;start_type=ATG;rbs_motif=None;rbs_spacer=None;gc_cont=0.494
MGNRCIIRATRLVLLVCLYCFTVPLWAAPTTVLTDAQTSVSVNTHLDFLHDPAGNLSIEDVAAPAYAAQFHNTGAADFSKGLTTDVYWLRVRILNQANAAHPWFLQLIGQEDASVAVYLQADLPSLATPPTRLEPQPYFLYHTYPLPLASQTAYTLYIRLHNENAALLGNAHFKQAEQRVNIHSVVFGVLLAGCLLALGVYNGILAFNLRDRNFAWLAVFILAIMLKLTQYTGLFQQYIRVSEQYVFLYSALGYLCIISYLAFFRHLLGTRSYLPYLDKVFAGIFWLAVIMMLGSPWLPFDLYVINVLALLSGVITLLAIWRLRRLQIPRIHKLNWAFFVLIGGLLPTVLNTLGISLGFNDHLNLSLTGVTLFVLLLSTVQADHVRRLREETTSANAANKAKGDFLTTMSHELRTPMNAVVGTGVLLQDTALTPQQRSYVDKLEIAARHMLTLIGNILDVARIEQQALHLEKISFDLNAIATELEILFARQAVDKGLAFNIHAPTDSVWLQGDPTRLKQILVNLLGNAIKFTECGSVECMLVVGKKSEEGLPVTFSVTDSGIGITPQQQVHLFQPFSQADSSTSRRYGGSGLGLAISAQLVRQMGGELSVESLPGQGSSFSFILEFPVVETIPAVQSSASIAPRTLPDAHILLVDDDVLNQFFAQAILEKLGMRVTVADSGAAAIQQAQQQDFAMVLMDVSMPGMDGYETTRQIRQFKPAAALPIIALTAHAIEGEWERCCAAGMDDFLSKPYQLRDLQQILQRWLR
>21-36 # 56255 # 59086 # -1 # ID=71_49;partial=00;start_type=ATG;rbs_motif=None;rbs_spacer=None;gc_cont=0.510
MTTQTQAPLRGDGFISRYVVYILSFLLLIGSGMVFWYSYQKNHSINQEIAVYEASQFAGSVSRFRTFYSEHFVPRAKESGLEITHDYLHRKNALPLPATMMLDFAKFLSEGNPSEYQVRFYSDKPFPWRKDGGARDDFEHWALKELRKNPEQAVWRFEGEQGEQRLRYARADRLSESCVGCHNSYPNTPKNDWKVGDVRGVLEVSRPLSGFENATKQAMMESFLMLLGLGLAMLSVLMLALRGLRGSLKSTQASEAAARLANHKLMLGIEERERLAEDLKASQIKTRTIVDSVLDAIVVINSKGIIVETNQSVLPILGYTPEELLGKNISMVMEGDHHREHDHYIQRYLQTGEQHIIGSPRQLTVKRKDGSLIPIDLSVNEARFGDNLVFTGIIRDISLRLHAQQELAQARDAALESARLKSEFLANMSHEIRTPMNGVIGMTELLLDSKLTQEQHDQVHTVQQSAESLLRIINDILDFSKIEAGKLSVTATSFELLPMIEGAMDLLVENAHGKGIELALLIERDVPAAIVSDPLRLRQILLNLLSNAIKFTARGHVVLKISVQTAPVEIGAQAVLCFEVMDTGCGIPEEAQAKLFTAFSQVDGSVTRQHGGTGLGLAISRQLAQLMGGDVGLVSQVGGGSNFWVSISVAISKLSQIPVLQSVPAVLVWGAKPLLNPYYEAQLHQWGLEPVMVDSFNSLLLTLETNPLFDLIVLDADVAYHKPEHPLGMVAVMQAVREHTQAWVVIYGTGRQVATLETVRLGRRVQLVTKPIKHSSVLRYLVQWQAKLDANAETISNDADANLVATLPAAEVVPIRILLTEDHLVNQKVALAMLKKLGYTHVDCAINGEEALQAVQQQRYAVVLMDCQMPGMDGYEATRQIRKLEDACYQELPIVALTAHTMKGDDQKCYEAGMNDYLSKPVRLEELQQKLEKWLKVQHKQAA
>21-37 # 14637 # 16265 # 1 # ID=72_17;partial=00;start_type=TTG;rbs_motif=AGxAGG/AGGxGG;rbs_spacer=5-10bp;gc_cont=0.515
MQSGSRATTFNQKLVPVFLHEDPWNLLRLYHVYRLTLAGALLVALVLEYGHVHLGEYQPELFRWLTGTYLLIAVITNLSSYFQWPDLPVQTSLFVVLDIVILLGLIWASGGLEGGFGILLLIPVLIPYLGNPGHVSLSFASLTGLALISIQIYLQSQGVIENSGIMHGGLIALFILLVSWASNRWIRKASAMASLAQRRGVDLANLSQLNQSILDRLESGILVVEESGVIRHMNQGAWDMLGQPGNWRSKPLQQFAPELDQHLQHWLHQVSPRIASFDVRHQNTTEVRARFSQLGTQARKATLINLEDTTEQREKLQSVKLASLGQLTASIAHEIRNPLGAISHAAQLLGESQNLDKADTRLLQIIQSNARRMNLTIESVLNLSRKKTPNRERLALKLWLHEFRKDFVLQNKLREEQVTLFIDPADTVVEFDPAHLHQIVWNLCRNALKYAHEDPRRLQLDIQGGNPTHTRDIMLNIIDNGRGMTGEQRQRLFEPFFTTSTQGTGLGLFMSRELALTNGASLEYLALPTGGSCFRLVFSRNR
>220-1 # 29019 # 30218 # -1 # ID=3_38;partial=00;start_type=ATG;rbs_motif=AGGAG;rbs_spacer=5-10bp;gc_cont=0.385
MNNTNNTTEVVNNKATSDIIRKFLNKTLNDIMFAIKAECGSLFLFDCENKDLILDSLNNSCQLPAVKGLKLKVGEGVSGKVAGMKTPVLVRDIDVDPRFKKNGYTHYQTKSFISIPLFSARGLIGLMNLADKSNKEPFSEKDFNFAVLISRYACLNIDHLINEKEVGSDTDKQKVALEKYASVGKLATGIVHEINNPLDGITRYANMLIVHLESNSLAREYLMEIKRGLSRIGSITRSLLDFAYTVNSNSSISKTTRIVNVNEAIEESLDMLSNRMPSNIVVRKNYQKDLPDIQDFGLSHVMSNLIKNSLDAMPNGGTLDITTELNCSALKISVNDTGCGISKDVVDKIFEPFFTTKSIDKGTGLGLSICNEIVKKYGGNIRVESTEGKGTNITVFIPK
>220-2 # 104447 # 106621 # -1 # ID=3_107;partial=00;start_type=ATG;rbs_motif=None;rbs_spacer=None;gc_cont=0.358
MNIFLIPPVIISVLFIILGSFVYFQNRKAVLNNLFTLLCLNSSIWLFSYSMGYGCKNELTAFLWLRIGYTGVIFITTYVFNYTVVFLNLKKLQLVVLLTYLLGFIWVTLLWFSPYLIKGISKYYWGYYPKAGVFHPLFLLFFIGLSMSTFTLLLYFFFFKRKNISLIRIEQIKYLFLAFFIYNFASVDFLPNYGIKIYPFGYIPAFIFTLLIGYTVVKYRLMDISVVITRTGVFIALYSLILGLPFLVGLGLQSNFIVLFGNKWWFVPMGLLTVLATVGPFIYIYINRKAEERLLREQRQYQNTLRQASSGMIRVRELKRLLNLIVHVVTKAVKLEFASIFLFDTGNDQYAMAAIRDGSNLPQNLVLKLNTPLIDMLHEKKEPIVYEEVQLQSQDSPHDSKMSSLEKQLKEIRAAVVIPSYVGNKLLGFIVLGKKLSGKIYSQDDLNVFSVLANQAALAIENAQFYEDIKETQEQLFQAEKMATVGTMADGLSHQINNRFQALSLISGDSIDILRTTDIANCSQDVKDAFGQLKYAFERIQANVMQGGEIVRGLLKYSRPGESGFEAIEFNKILDGALEMAQYKVRLNELDIVRNIPQDLPKLRCNLTQLEEIFFNLVDNAYDAIKERQVMLKDKDFKGKISISAKQEDGRVRIVFQDNGIGVKDKDKEKLFTPFFTTKSTNRKGTGLGLYVIQKIVSFHQGTVSINSVYSFGTTFEIALPLAK
>220-3 # 109205 # 110806 # -1 # ID=3_110;partial=00;start_type=ATG;rbs_motif=None;rbs_spacer=None;gc_cont=0.304
MINNIHLNPFAISNLLIMLTCFSLFITAIIFGRTKLSKIYSLHSLSVGIWGLGAFIATVTNDPNNSFIWWTVSFCGVIFIPILFLHVVFLLTSNFNKHLLIFSYLQGIIFLILNLNGSVFKNVKLMFNSFYYVQGGLIFFISFVIWLIITCLAHYFLFKFYIKNKERQFIFFTVEGIIGFCGGVTNFLPAFNINIYPFGNFLIPIYVILVAYSIFKYQAFDIMIVIQKSLIYSVLVTLITVGYFIFVISMGRIFQGLLRYESFIINLFAIFTIALLFNPLRNRIQRFLDRRFFKGTLESLSQEKEWLKQELFQTEKLACVGSLASSVVHEIRNPLTAIKTFIEYLPQKFQEPDFKEKFEKLIPKEIERIEHVVNQLLGLAKPQQPIFKPINIVNVVDSTLFLLENNLKLKGIIVKKDYGLNEAIINGDEEQLRQVFLNLFLNSLQAMAQAGVISIKIKSLEFNKISVIVEDNGTGISQENLSKLFTPFFTTKKEGVGLGLTITKEIIEQHKGNIKVESKLGERTKFIIELPKS
>220-4 # 180606 # 182024 # -1 # ID=3_192;partial=00;start_type=GTG;rbs_motif=GGA/GAG/AGG;rbs_spacer=5-10bp;gc_cont=0.376
MLVQNNISREDVLDKIFLMRKMRFITALCIGIWGIVLFFFGISGFKPLEFFSLAFCAMVVNQPYGFIIKRIKRLDWVLLAHQIIDVVLVTLCIYFLGGTDAYFATTIYSLMIIFAGVIVSIKSSFLMASLCAMSYVIMFYLEHANFIPKINLFNISLTPPLNFIVPIFICMTLFLIAYVSSFFAKIIIKKSEQSEEALDKLRKAENAMIQAEKLAVVGQFATGIIHEIKNPLGVIISGVESLEYEVADRSDAVLSVHKIKQSAIHANEIIKDLLNFSRPSEQQLDTVDLNLVLADNIKLLKGVKPGTDIQVLKEFSKNPVMVRLNFNQFEQVFFNLTINAYDAMPNGGRIFVRTYIQEYREQGGKSGFRQSSCFVFGEKIAVLEIQDEGSGISPEHMDKIFDPFFTTKRKKENAGLGLSICRRIIEAHKGEIGLKSMLGKGTIVVVKLPLFEEKKDKKKSIFPFHEDILSEA
>220-5 # 14102 # 15490 # 1 # ID=11_17;partial=00;start_type=ATG;rbs_motif=None;rbs_spacer=None;gc_cont=0.351
MKTLKAKFIFWICLLFILIGTFIFISLSIMLPKKITAQVLKRDIEIAQYLSREVQESLLVNNKLALKLLLEDRLENLQDAIYIFISRRDDNIIASTFKKGFPKGLLSINKAPFEIEKSDEDAYRVEKFIVSGKKVYDIAIPLLKGELGALHLGVSLESSKTEISEFAKINYYVASVIFIGLGMGILIFALLGIFLSNRIIKLKDFAASVGNGILDEKVDIKTKDELGSLAASFNEMVKSLKEKIETIKRLSCLEERNRIAFELHDGLAQNLADIIKRLELCERLFKFEPSKALGELGVLKNNTREVLTNIRRTIFNLKLTQDSSFNLKDNLTDCIKNLQERDNINVKLDISCPIDNIAIDKAEIIFYIIREALTNIKKHSAAENVIIYIGCDNHDGLTVHIKDDGQGFDVDEAEISASNSRKFGIIGMRKRAVSIGGVLSIRSKVGEGSDISFSVSLKDKQA
>220-6 # 45258 # 46574 # 1 # ID=11_45;partial=00;start_type=GTG;rbs_motif=AGxAGG/AGGxGG;rbs_spacer=11-12bp;gc_cont=0.358
MVKEFNPAIDLIERNHWLIRLRWLAVAGSFLTVLFSTQVFKFTIPTFPLYSITATIFIYNIIFLFLLTLCKEKSAIWVNKIANAQISLDLLSLTALIHFSGGIENPFRFYFIFHMIIASILLTRQAAYLQATFAVFLFFSTVILEYQGVLSHYHLEGFTANNQYSNFIYVTAIFSVFISTLYIAVYMATSIVKRLREQEVNLREANKLLTEKDRTKSEYVLRVTHDIKEHLAAIQSCIEPVTGEITGPLNEKQKNLLQRADERTGKLSFFVRALLEVTRIKLSKEIKMEYFSFKDALAEAIVNIAPKAKDKSISVNSIIESSIDKIRGAREYIQETLTNLLANAVKYTPRNGRIDISVNDKGNTILIQIKDTGIGIPNDELPRIFDEFYRASNAKEVERDGTGLGLSIAKQVVQRHNGKIWVESEEGRGSTFYVLLPK
>220-7 # 97872 # 99371 # 1 # ID=12_28;partial=00;start_type=ATG;rbs_motif=AGxAGG/AGGxGG;rbs_spacer=5-10bp;gc_cont=0.379
MYLLTAQFLQILISALGLFGWLAVIILTSIYLDKKEKLRTVSGRLQKIENAFDELDEQAKLIVKTDLELNKTQEELDRKASGLSTLQRISRAISRTFDKEEIFSRIEKSFLEDLGFDRVLIFSWENDSLLCKTNINYEQEQIKSIIDDLKAQKERDAILVKLKQGKTIVKTQSAKGEDAVKKIFGLEYYILSPIQLKETTIGFIVAGNNSQDYTLSEGDTELVKILSTQIGEALENAELFEETWKARQELETNVKLRTKELSEALDEIKQISKRKSDFISAVSHELRTPLTSIKGYASILLTGKLGDIPEAVKERLEKVNRHSDDLTQLINDLLDISRIESGRVELKLEDIDVTELVNQTLDMLSPQIKEKQLRVQNNLNKQLAKIKADRSQITRVFINLLGNAIKFTPASGSINVEAKTVDKFMQIDISDTGMGIPEKDINHIFDEFYRAQNAIDEQTKGSGLGLSLVKYIILVHKGNIWVTSTLDKGSKFSFTLPLA
>220-8 # 21945 # 23498 # 1 # ID=16_24;partial=00;start_type=TTG;rbs_motif=GGAG/GAGG;rbs_spacer=5-10bp;gc_cont=0.392
MQFLNNIYKAIEQSIWVESILYVLGPSAIIVAVILYVFLVLRNEQIKKLQKSLENLQNTYNDLDNQAKLIIKTDLELHKAQGELDKKISGLYTLQKISHILSTTLDENEIFEKISQEHITELGFDKAISFLIDPEKFMSLDNNIDIKLKAGYTEKDIDTIFRNVFIRESFESTIRKAEIISSLDIKIDQKRLDAFIKTAKINSFICAPIAVKEGIIGVLFVGSESSFSPITLGDKDMVSILANQIGQSIENARLFEETWRAQQDLDSKVKQRTRELSEALEEIKIISKRKSDFISAVSHELRTPLTSIKGYASLLSAGKLGEISLPVKERIDKINKHSDDLSQLINNLLDISRIESGRVEMKIESVNLKEMVDSLADLFVPQLKERQIDFIQQLCEEIKIVSADKNQLQRVFINLIGNALKFTPANGKITIRTTHTDDFLQIDVEDTGKGIAEQNLSKIFEEFYREDNEINQNVKGTGLGLSLVKYIVEAHKGRIWVNSKLDQGSTFSFTLPVPRSQ
>220-9 # 2882 # 4231 # 1 # ID=20_7;partial=00;start_type=ATG;rbs_motif=None;rbs_spacer=None;gc_cont=0.369
MKIKKHSFKFKLAFSYVFIILISFGSAYLFHAILPGLFIALGLAFLSSLLLTRDMTLKVHKIVRISDSFSKGDFSHKIFLDSKDELGELASTLNSMAQNMEDKIHEIEIKNQHLVAILESMVEGIIVVDKTSRIVSINSSVEKIFNISKQNLEGKVFLEVIRNNDIAEIINKVLKNGEFTSCELALMWPVQKIFQINASPIFEKEEVSGCLLVIHDITEIRKLETMRRDFVANVSHELKTPLTSIKGFVETLLEGALEDKENNRHFLKIIQEHGERLNKLVDDLLSLSHLESKEILLEKGIFNLRQQVEKVIMGFKEQLKKRNVDIKNEIPANISINADKDKIEGVFANLIDNAIKFNKENGSIKISSRQEGDKIKIIVEDSGVGIPEKDIPRIFERFYRVDKARSRELGGTGLGLSIVKHIVELHGGNVGVESVEGLGSKFWFTLPKQ
>220-10 # 1474 # 2589 # -1 # ID=31_3;partial=00;start_type=ATG;rbs_motif=AGGAG;rbs_spacer=5-10bp;gc_cont=0.378
MGCDQEKNFLDSVVDVVIVVDKEGRIREINQATLALLGYKKKEDLLMLPFEKICKNFSVDSLKDKIPLAGQELIYLNKEEKEIPVSVNIFARVSYPEDIIFMARDVSKIKELIAELTRSQEELKTSYTELKVSKDDLVRSEKLAYTGRIAASIAHEIRNPLTNVSMSVQQLKKGNRIKQEGFKHVEIVERNIERINYLITELLNCARPAKLNLQPYNIHKVLKDILESTKTKINLQKIKVTKNFASKLPVLKVDKEQIERALLNLITNAIEAMPHGGNLTIITELNGNFFMVKIHDTGKGIPEKDIIKIFDPFFSTKPQGVGLGLSICYGIIVSHGGIIEVESTLKGGSIFTVSLPIEQRLAERERVKTRE
>220-11 # 20264 # 21769 # -1 # ID=32_12;partial=00;start_type=ATG;rbs_motif=None;rbs_spacer=None;gc_cont=0.378
MRNKLLVVCLVALSLFIAEARCVLGDTQETATSRFEFIVFAVTIILAVAVGVVLSIIARKSSAARYKEKVKNFRGQSLKSLVSDEVESLIASGKNPKVVINELVDIFDEKLEERADAIKEELDEKYEIMIEEKEQAVVELNRKYTQVSIEKKQTESIVKSVAEGLVLVNNKGEVILMNPAAEKLFGVKKEDKIGKPILQGLRDEQLVSLVKESSSGEKEIVLTSNSADTKRILRSSGAIIEDEDGNTVGMVSVLSDVTKQKELDQMKADFVSSVSHELRTPIVAMGKSLDVMMDPAAGTLSENQKQFLNIARRNMERLDNLINDLLDLSKLEAKKMNMNFQVSSLEEAINETCDTLNTWANTKGIEIKKIIQKDLPKFTFDYQRVIQVLTNLIGNAIKFTPSDGRVTIDARFLNQKKMVEVSITDTGMGIAKDDIPKLFSKFQQVGKKNLSDTSGTGLGLAIAKEIVQLHNGEIWVESEKGKGAKFTFVLPATNNQNNTGG
>220-12 # 1 # 2070 # 1 # ID=33_1;partial=10;start_type=Edge;rbs_motif=None;rbs_spacer=None;gc_cont=0.383
IGGVAERSNAAVLKTVRLARASWVRILPPPPCRKMKIKPKNIREKPMQTQSKYKDIMYKYGLLSYFMDNIPDVIYFKDKKGALVLVNQAHAKGLDVKPEDVIGKTDFDFFPKDKARKMAKDDAHVIKMGRPIIDKVERATRPDGVDNYVSTTKIPMRDGKGNIIGLAGITRDITRRMQFEHLEKEKARVEKKLEVLETLNKVKSDFISTVSHELRTPLAIIKQLVALIFDEAAGPINDKQKEIIKKVENNIERLKNLIDDLLDVSRIERDKLGLHHSLINLNDLLKDSSGFYEKLAEERGIDLKYHLPNKNINLFVDVDRINQIIANLINNAVKFTEEGGKISVEIKVLETKVRVGIIDTGIGIAKSDLPQLFNRFVQVSNAGSAGKKGVGLGLSIVKELVKRHGGEVWVESKLGVGSKFYFTLPRFHKPDALDKDVKDKIDSFLNKGISLQFINLIIVNYKGFKERIRINSEQLFEDLKLIIDTTFKGIYKGNLKGPPLVLTDIKNGKCSIILPRLAEAENVRIVRLFKDKIKDYFMGQKVESAFVNIGVLSCPTKACLPATRRFSAKFSVKEVYVGLNMRRFERILYKAKVKIFLSENKTETTQTVDISEGGICLITRKPLKTDSKINVRLEFDKTKDPIIHAKARVAWIKKIELLSGESINKYKVGVEFIDLESKYRKIISKELES
>220-13 # 2093 # 3865 # -1 # ID=39_7;partial=00;start_type=ATG;rbs_motif=AGGA;rbs_spacer=5-10bp;gc_cont=0.399
MKIKLHWKLTFIFCSAVVLGLFIGYFYLSAHLKTHLENNLENNLKRQLSLAKDFLETYLNEHGAVADTDMFADRIGKELAVRATIITQEGVVIGDTDLNKDEIKSVENHIDRPEVQEAIKKGFGMSKRFSNTIKKHLLYMALPFGKGKVSGFIRLAIPLSEIKLLETSLQKIIGFSLSLVFGLSLLFTFLISLIVSKPLTEMAGIAKAMAKGDFSRKPSICSTDEIGDLAMALSYMSDEIKGNIERIKQEGVKLDAVLSSMFEGIMVVDEKGSILLMNPSLRKQFFVDSAPEKKTPVEAIRNPQVQDIVDKVLKEKQRLISEEVTVSQPQERIFKINGVPIIRNDALEGAVLVFHNITELRRFEKIRQDFVANVSHELRTPISSIKGYAETLLEGAIDDKDNLREFISIIYQDSNRLANLVDDLLDLAKIESGKMKMVFVPLDIKPILDRCLGVLDKSIKGKRLSISLNIPDSIPKVLADDKRLSQVFLNLLDNAIKYTSDGGSIKVNISLSDKFVQVDVYDTGMGIPEQDLPRIFERFYRVDKARSRELGGTGLGLSIVKHIVLAHSGQVWVKSELGQGSTFSFTIPHA
>220-14 # 964 # 2352 # 1 # ID=45_2;partial=00;start_type=ATG;rbs_motif=None;rbs_spacer=None;gc_cont=0.378
MQKNLNKTIGYWNLRKKILVSMISLLLLLGLTSALITRTALLSVLRLEFRQKGINSARSLVANSIVDVLTQNTSRLKQLIVNEKNLDRDIAYVFIIDSSNRIIAHTFNEGFPVDLVKANNPKPDKPFNSQLLDTQMGVIYDIAVPVLSGKSVLAYVRLGLLQNNIQKTINKISMAFFGIALFIIIIAVFLAYKVSSLITKPISKLVEAAEAIQKGDFSTRLNIKVKDEIGLLSSAFNEMTSQLKQMVDKIKHLSLFEERNRIAIDLHDCCAQDLANIIKRLELCEKLFQKEPALAIKELQDLKENTRNLLNRTREVIFELKSPEDAGFDLLSKLTSYIEDYKKITDIAVKLEMQATINNTPPLKAKEIFYIIAEALTNVKRHSQAKNVRITLKSNGNNNLMVDIVDDGKGFETSDTKLFSASSGGWGIIGMRQRAASLGGELVIDSSSENGTRVSVNIPLVN
>220-15 # 1946 # 4087 # 1 # ID=51_3;partial=00;start_type=ATG;rbs_motif=None;rbs_spacer=None;gc_cont=0.388
MKIIVKLTLAFLIIAFMVIVVGYFSTVASQRALEKSIGENLVSLFSVLMDQIDRVIFSNINRVRVFSQSSFVSDYIKQSNLEFEHMGDIQKYIDEKDSEWKSLSQDAADSFIEELLNKKLSFDLRNAFIEFLEKIHGFKVFAEVFVTNKYGAIVGLTNKTSDYRQDDEEWWQNAQRDGLYVEDVKYDESSKVYSIAICARIDDEKGNFIGVIKGIINIQAAKEVIDEFLEAELRKGRALPEFGLLNKNNQVIFTGEEAGGEFGIFGDYPGYIISRIKKDVPASWFFTKGDVPGEDTELFAYAKSNGFRDFKGLGWMLAGELKEEDIIAPIEQLRHKLLFFALSAMLLSVIIGFFISKSIVSSLSKLSEATDRISGGDLDTKIDIASADEIGDLANAFKKMLSNLREKQKQIQQSQEQLKKWSEALESRVQERTNELAQSQSASLNIMEDLQDSYVKLKQMQDQLIQSEKMSALGILASGVAHEVKNPLGIIIQAINYLENTVAKDKDREDVSRIVVMVKEAVTRADNIIRGLLDYSRVSTVSLKPEDINIILDNTLNLVRHSKEFERIEIVDEKSKGLPDVVVDKNKMQQVFINLITNASQAMAKDGGKLIIRSFYKKLDSVKSGVGRRAMDAFALGEQVVIVEIEDTGKGIHKDNLSKIFDPFFSTKGPREGAGLGLAVCANIIELHKGLIDVESQEGKGAKFILTFKIAKG
>220-16 # 4914 # 6194 # 1 # ID=51_6;partial=00;start_type=ATG;rbs_motif=AGGA/GGAG/GAGG;rbs_spacer=11-12bp;gc_cont=0.383
MPDDKTENQYREELIRKYKLAGRIRFVSFFLLLLFLILMKYIGGYSYLNNTFISLIFVEAMLNQPYDFLLKRANLYRFQFYQMATDIIAISWIVHFMGGLEAPIVSIAYYAVILWAGLVSTTTAVFFAVITSALFFSLIVILGHVGLLPSVSYYNYKMPIAQMYSLLLGNIAFLFAFGYFSAYSSKVIKLMQRKRQEESLRNAHKLLATGSLVGKTAHDVLNQLAAIRGYAEILLGKPTQDSQDKEMLESILKFQIKSADLVKRLALFSRKDEKEFTQVDIHKVIDEALDVCWPMVRYSHMEINKKYDTGMANTMANSGQLQEAFVVFIINAMDAISKEGVLTIQTSYFKEKGMIEIKFSDTGIGIKPDDLKRLGEPFFTTKGQGKGLGLGLATAYGIINRHNGNISVESKLGKGTVFSISLPVKQ
>220-17 # 6390 # 8447 # 1 # ID=51_7;partial=00;start_type=ATG;rbs_motif=None;rbs_spacer=None;gc_cont=0.403
MSRLRLNNLSITWKFVLWFLFVALVPLTIATYISYQSSRSVLREEVTKNLLAVAENKANQIESYLNNKKENIIMLSNMSDVILAMEKFDKAFDVSKKADSPEYIAVDEEYRPFLSYYQNSFGYSDLFLIRTYGDVIFSVVRKKSLKSIYTDSPYKDSQLAKVFIKANMSKQTEISDFEYFPQINSGAVFIASPVFKGGDVIGVLVAQLGNEGVVKLVQDYSGLGKTGEITIGAKIDNEIMYIAPLRFDRDAAFKRKIPVGSNGESGLQKAVNGERGSGVSIDYRNKEVMSVWRHLPAFRWGMAVKMDTKEVFSMAKQLRDILLRISFVLLVIVVIMAIVIARTVSSPIRDLTFTAKKIADGGLSARVKVASSDEIGVLAKSFNQMTDKLVEAKESVEQKKVEVEEQKKMLEEVNKELDSFVYTASHDLRAPLRGISSFASFLEEDYSNKLDEQGKDFLKEIREGTDRMNQLIEDLLMLSRISRIKNPYEDTNINELLRSVIKRIEFDIKDKKVDLRIQESMPTIRCDRIKLSEVFLNLVNNAIKFSSKNNKENPIVAVGYLDEGQSHKFYVKDNGIGIDPKYHSQVFGLFKRLHTSKEYEGTGAGLSIVKRVVDDHGGKIWIDSGLGKGATFYFTIPKDLSEKKKKIGEILVEDGLISEEQLKEKLRQQGIKDTPPEYKGPIQNV
>220-18 # 9469 # 11568 # 1 # ID=51_10;partial=00;start_type=ATG;rbs_motif=None;rbs_spacer=None;gc_cont=0.386
MEDKITKSAGEWENTFNAMTDLVFLQSVDFTITKVNKAFADFLKKKPEEIVGKKCYELLHGRDSHWPGCPTDKVQVGKLPVTVEVDDSNIGIPLLVTSSPIFGETGELVGTVHIAKDISELKKAENERIINYQNQNVISELLRISFKDIRLEEVLHQFLDLLFSVTWLSLQSKGAILLIEEESRMLVMRAQRNLSEEIKAMCAKVVFGRCICGRAAESGKIMFVDSVDELHENRYEGIIQHGHYCIPIIFKEKIMGVINLYVQEGHIRNQQEEDFLNAVAIVLAGIIDRKLSEEAIKEAKSEMEIQSWGLKKTNEAIKILYKELEEKTKRVQELDKLKSEFISTVSHELRTPLSITKEGISLVLDRIPGEINEKQERLLTTAKDNIDRLARIINSLLDISKIEAGKLELRRDLVNLADIIKLTLSSFAQKAMDKSLELKTNLATRSGCEVYADADKIIQVFTNLVNNALKFTDKGGIEIRVEDKGNMSECSVIDTGRGIDKENLPKVFSKFQQFGRTEGGGERGTGLGLSIAKGLVEMHHGTIWIESELGKGSKFIFTLPKYTTENIIKENLVALISDASDKNKEVSLIIMSIVDFDKVEEGLSKARAKSVLQKMTEAVRNSLRRSDDMAFSGLHEIVVILSGCNKENALRIEGRLSQVLEDYLTKNNLSNIIKLKLGTATYPDEAPTEEALIDKARHT
>220-19 # 5893 # 7143 # -1 # ID=60_10;partial=00;start_type=ATG;rbs_motif=None;rbs_spacer=None;gc_cont=0.440
MKKKTKKPALRNKIRNGERMRLEGVIQQQADELKIKNGQLRTGAEKQVKSEEQIRIRTKAMESTADGIFIIDAQKQDFPVIYANQSFQKMIGFVKGEILGQNYFLLYGVDVDPRIVNEIKQTIHKGKSFHGEMLNFQKNGKKYWNLLRIAPVRDASGAVTHYVGIQTDVTLMREREIEIDEQREELLHVTRVGKLAEFVSSLAHEINQPLTAILSYAQAAQRMLAGREPEIQKILSYIVNDDQRASGVIQRLRSLLKKSVPEMKPLDINTLINETVVLIATDATVRNSVIKTELDTNLPFIRGDRIQLQQVLLNLISNSFDALESCEGEREIVIRTLRKDTDTIIVQVKDSGCGIPAYNIPKLFTRFFTSKPDGLGMGLSISRSIVEAHGGRLDVENNTDCGAAFYFIIPVNKKDT
>220-20 # 5472 # 7409 # 1 # ID=65_5;partial=00;start_type=ATG;rbs_motif=None;rbs_spacer=None;gc_cont=0.392
MGYLELRRKYELLEDLMEHSPDVIYFKDRTGRLVMVNQMHAKGLGLKPEQVVGKTDFDFFPKERAEKMLKDDMEVIKTGKPIIDKVERATRPDGIDNYVSTTKIPRYDNKGNIIGLIGITRDITRRMQLEHLRHDKANIEKKIETLEELNRMKSDVISVVSHELRTPLAIIKEAILLILDEVYAPINEKQNKVLTSAKDNVERLRKIIEDLLDMSRFESKEFKLRYSLVNLNSLLKESSEFFKKIAQEKGIALEYKLPKKPINIFLDFDRINQVISNLLNNAIKFTERGGKITVELKILEGKIRIRILDTGVGIAKQDISKLFNKFVQVSKVKGAERKGVGLGLSIVKDLIEKHAGDIWLESKLGVGSKFYFTLPLLYTTSDLDKEAKQKIDKYLDENVPLYLINILVIDYLNFRKRIKVVSGQVFSDLIEIIKKTLERLSKDESKRPQLVFADARQGECGVIYPFAKNEEEAIRLCQILKNEIVNYVTINKIKGVFINTEILSFSKDKGRGKQKFAQGNLHIKRVYIGSEVRHSERIDQKLGMEVIFSQKSKEPFQTIDISQGGLCFIGTKHLKINSQIEIRLNLPGQKEPLYADGRVAWVKDVADSPGSADTKYKVGLEFSRIRDKEKKKLARFLNSISGLLK
>220-21 # 986 # 2446 # 1 # ID=67_2;partial=00;start_type=ATG;rbs_motif=AGGAG/GGAGG;rbs_spacer=11-12bp;gc_cont=0.346
MQIKYNFSIPALIVLLLTILNFLFLYALNLIEPLLNNNFSIYNKFLISLVIAALGVSIISYYMTNHLSLNYTIIQKKDDIEIKLKKALHDIKMSNNKMRGEIDDRKNIEKTLIESEIQVRTIINKAPTGIALLDKEGWILECNPALQNMLDYNEDELSGVLFVQAIHPQDKALYNKKFKELINGASDIYRIDSRYIHKEFREVWGSLSASVVRDAAGQPQFVIAMVEDITTKRQAEEKIVNYQRQLQSLTSELSLIEERERRRIATNLHDHVGQVLTLIGIKVDELHEKVSLTTCNPIIKEIRKLIGQTIKSIRSLMFELSPPILYDLGLEEAIEWLAEHFSQEHGLKIQVNRDKQPKPLKTEGNIILFQAVRELLLNIVKHSKATSAKIYIQRACNDLRIIVEDNGIGFEFNLIDHNQHKIKGFGLFSIYERLDYYGGNMMIESNKSQGTKITLLMPIISTNREGWLDILKKCENSYSNGRIGSI
>220-22 # 1007 # 3127 # -1 # ID=75_3;partial=00;start_type=ATG;rbs_motif=GGAG/GAGG;rbs_spacer=5-10bp;gc_cont=0.449
MKDKKKNKELLKNQVEVHTVAEKMVIKQLHQEIEQRKKTERVAQDALNYSESIINTVREPLIALDQDLRVVSVSRSFYEFFKVKPEETVGQLIYDLGNKQWNIPKLRELLETILPQKTTFDNYEVEHDFAVIGRRIMLLNARQIERVLGKERIILLAIEDITERKEIEKGLEKTRKELEVIKKSADEVSEFAESVINTVREPLISLDQDLRVVSVSRSFYEFFKVKPEDTVGQLIYDLGNKQWNIPRLRELLETILPQKATFDNYEVEHDFATIGRRIMLLNARQIERGMGKERIILLAIEDITERKEIEAGLEKTRKELVVIKKSADEVSEFAESVINTVREPLISLDQDLRVVTVSRSFYEFFKVKPEETVGQLIYDLGNKQWNIPKLRELLETILPQKATFDNYEVEHDFTTIGRRIMLLNARQIERVLGKERIILLAIEDITERREIEKGLEKTHEELQELAAELKRTTRAKSEFLANMSHELRTPLNSINGFSEILSDETFGSLNEKQKKYVNNILTSGKHLLLLINQILDMAKVESGKMKLALSSLPMKSLLNEISLLIADMVSKKKLQILLEIAEDLPNIEGDELKVKEVLYNLLSNAVKFTPEGGKIGMRAKKIDSEIQVEIWDTGAGIALENMGKIFEGFFRVDTPYSRVTEGTGLGLPLSKKLVELHGGKFSVESGGLNKGTGVKFTLPIISRKVA
>221-1 # 173 # 976 # -1 # ID=101_1;partial=00;start_type=ATG;rbs_motif=None;rbs_spacer=None;gc_cont=0.405
MVKKPPSKRSAFLSRQKSFLVTRTGRFFPRRLRERLATRQIEHMRERLRPLVQVQIQDRKMAHDLGNHFVMVYGVLRLAKSYIKTKPKRAFELMREAQSEIAFIQEVINRHAQGISISKRPLAFANFVDSIRKSVDAYLRPGGIFFESNLGRNNRRSKIIVDDFALKRTVLNLIENANAAASGKGQIRVAITLNGDELNIMVSDSGKGMREEMVRDFNNGRMFSTKEGAHGFGLVNLKETVVGHGGTVRVQSIIGEGTTFSIEIPCS
>222-1 # 3 # 2918 # -1 # ID=51_1;partial=10;start_type=GTG;rbs_motif=AGGAG;rbs_spacer=5-10bp;gc_cont=0.536
MKSRPKKRSLAKKKPTPRAKRTTGDLEAARIALQEQEKRYRGLVESATDIIYQTDAKGRFVYANPIAVQMMGYAEKELLGKLYLDLIVPEYRKEAERFYKLQRVQQELNTYFEFPVQTKSGNIIWFGQNLQLLMRDGEVVGFQAVARDITRQREAEEERDRFFGLSLDLLCITGNDGYFKRVNSAWQRILGCGEDTFLKQPFLNFVHPDDRAETEQQFRTAIQGGQVIGFKTRFRCKDGLYKQIEWSATPDRARNIIYAVGRDVTERKRIDEAIRESEARYRILAENTTDVLSRHKPDGIYTYVSPACKRVLGYEVEEMVGRSAYDFFHPDDFLRARLSPRKINDLPETFTLVYRAQKKDGSYIWFESTNRTVRDESSERVVEIVTVSRDITYRKVAEENLAESERRLEQIIESVRSGITLSDEKGHFDVFNTAMEELTGYSMSEANSSGDFSKLLYPDKKTRQQVLDGLKALLEEGHSPEVETAILTKSNERRTLLVTTDIVTFKGRKMFLSGFRDITGRKRVEEELKKAKETAEAATRAKSEFLAMMSHEIRTPMNSVIGMTDLLLQTQLNDEQYDFADTIRSSGDSLLAIINDILDFSKIESGKIELEERPGEPQACIEEVLDLFSPKAVQKSLDLLYWINPQVPPYVVGDMLRIRQILINLVGNAIKFTDRGEVLISLDLSWRLGDQMELQFSVKDSGIGIAQDKLDRLFKAFSQVDSSTTRKFGGTGLGLAISMRLAHLMGGKIWAESEPGKGSTFSFTIKTSAPPKDLMVPKVFVRGKVPELSGKRVLVVDDNATNLLILRMQCEYWGLLPRTTISPVEAIEWVRKGDPFDIAILDMMIPEMDGHQLGKELRVMRSRESLPLILLTSAGMTSVELGSGELFAATITKPMKHDQLFDVLMEAIAGAKRPLSRTQPKVVKRIGEKIALSVLVAEDNAVNQKLLRRVLLQLGYTTDMVENGVEVVEAVN
>222-2 # 855 # 1979 # -1 # ID=66_2;partial=00;start_type=ATG;rbs_motif=None;rbs_spacer=None;gc_cont=0.520
MTKVLVIDDEMAIREVIAVTLRKSGYDVFTATNGAEGLELARKRLPGLIICDVRMVLVDGYEVLAAIRNNPSTASIPFILATSISSIERMRQGMELGADDFLPKPFTPSQLLAAVKARLEKHVILIRQAETKLALLREHLSTALPHELRTPLNGILGYADILRKQFTDLEPREVAQMAERIYKNGKRLNRLIENFLIYAQIEIVKMDYQKIEQLRKNRAGNTEQIVDTAVCQRAYEAERTGDLTLHLSRGGVAMSAEYFSKVVEELFDNAIRYSKKGSPLEVESEVRGNEFVLRIRDQGRGMSSEQLHSIGAYMQFDRKVYEQQGSGLGLTVAMRLTEIHGGFLKLESEYEKGTTVTVTLPVSPDEGPPLEENQ
>222-3 # 1 # 2019 # 1 # ID=78_1;partial=10;start_type=Edge;rbs_motif=None;rbs_spacer=None;gc_cont=0.542
QDITDRKRMEVELKRAKETAEAATKAKSEFLAVMSHEIRTPMNGVIGMTDLLARTDLTPEQADFVDTIRVSGDALLTVINDILDFSKIESGKIELEESAFEPRACIEEVYDLLSPKASAKDLDLLYWLDPEVPSGILSDKYRLRQILFNLVGNSIKFTEKGEIYISVALKWRIGKTFELQFSVRDSGIGIPKDKLDRLFKAFTQVDSSTTRRYGGTGLGLAISMRLVELMKGKIWVESEEGKGSTFHFTIQSSLPLTAAILPEVYKRGKDVGIAGRRILLVDDNATNLKILKELCQHWQLIPRTTQSPAEALEWIRKGDPFDLGIVDMQMPEMDGVQLAREIRTLRPKEALQLILLSSLGSASKEGGMFYAEVAKPIKQSQLYNVINDVLSGHESVAARRKVKPELAAPAQSSISILVAEDNAVNQKLILRILQQLGHPADVVPNGLEVLKALDKKSYDLIFMDVQMPEMDGLEASRRIVNTRKPENRPKIIALTADAMSEDRQKCLDAGMDDYLSKPVHMDDVAAILNRWNPPASKQVEIPKEEESKEFLEFEQTVLLRLKEFGVTGDPAFVVGLLDEFVKNVQQLIGEASAVYARRDSERLDYISHTLKGSFTTFNLTALVTLAAAIELQAEKNELDGVDKKLEELRTRFDNVMPYLMTLKGKLMRQSGN
>222-4 # 2183 # 3982 # 1 # ID=90_4;partial=00;start_type=ATG;rbs_motif=None;rbs_spacer=None;gc_cont=0.541
MSPEWNAHDNLDFLTPEEMRSRLLEAQEFSTRVSTLTELSLKVDAARSREEILRILKDNLRRLIEGECAFIGLLSHNKTHYVISTLSPLMDAIELNHKHFSVDVGMPGWSIRNKAGIMVDIDSAPSFHPTLEGTLKDLGIRSLIIVPVHTHEEMVGALVFGSSKPNAYVDPDVWLARLLSLQMAISLRHTNLLERALKRVAQIGLVNKVARKLTSTLNIDELLASASEAIQKDFRYFDVTIFLMNQEKTELVLAAHSGNFIDFLPHGYRQKVGLGIVGWVAEHGQSVLANDVSLDSRFLAHQYHNTNSELALPIISDDEVVGVLNVEDTKLYAFDETDVLVLETLCDQVGSAIRNARLFEEIKRTNERLVELDRLKTDFVGIVSHDFRTPLSTIMLAAKSLLRKEVSSDRLKEYLTIIVDQAGRLSLLAEDTLSIAKIESGQLNYQFKVVNVEAIIQEAVSMVKISARHSFGSSIDMNCAYVRGDQNKLRQVLQNLISNAVKYSPGGGQLKVTVVQSEEQAAEFTFSVSDEGLGIPPEYLGRLFQKYARVDSGEAGKIKGTGLGLWICREIIQAHGGKIWVESEVGKGSTFRFTLKRGT
>222-5 # 1267 # 4164 # 1 # ID=92_3;partial=00;start_type=ATG;rbs_motif=GGA/GAG/AGG;rbs_spacer=5-10bp;gc_cont=0.533
MLKSRLYWKVLANFGLLLVILTAMTILTLNLLSQIDKGFTVASTDTRALGTLERVRAELNEIPTSAYRYALAGFQEGRQNYFRNWKDLSGQFVSMDEQYPDSASRASIKMVKDYCTQWKQEVGDKLVGFGDEQSVKGRTSDFESRLQRVVLEDARVRILSSARDVLAEMYERRMPSQLRSIDAATNLGSRLSDFVSIVNVLLAIFSMALGFVLTRSITHPIRLLKEGTRSMMAGKFEPINLQRADELGELASDFNKMSTMLGNNYNRLNAYSELVTTLNSSASMEDVERKGLEILCKHTHAVLGALYLVVRGERALELVSGYALKAGGAVQKRIAFGEGVPGECASEVKEIEVEGISVSSGFIVETGLGELVPSYVIAVPVVFRDEILGVLVLGATKKFGELEKEIVNNSVPQLGVALTNAMNFEETRNLSIEIAKSNEELSSKNQEIEKAYKVKSDFLSSMSHELRTPLNSIIGFSSVLLGPSGDPLTDDQRMALEKVLRNGRHLLQLINDILDLSKLESGRMTLSVETEDVTAILSNCILIVEPLIQSKRLTLTQDLQPNLPALTTDIVKVRQIMVNLLSNASKFTEEGGISIKVTQQENGMVSFAVKDSGIGIGPKDYERVFEEFQQVDTSSTRKYKGTGLGLPIARKLARMLGGDLTVKSELGKGSTFTMTIPSKVPQALIESQQAGVPVKRQEPVQLKPSLVSSLPQPSATGEQVQILSIDDDPDVIEILRKYLVPEGYSIIGALSGDEGLELAVKMKPALITLDIMMPKKDGWQVLRELKQNPQTKDIPVLIHSIVDNKPLAMSLGAVDVMTKPTDPKRLLSLIRKHYQSGDQFIMLVDDNLDFALACKDLLKRDGLEVKIATRGDEAFKILQDSIPSLILLDLVMPGMDGFAVVRELQRKEEWKKIPIVVLTGKSLTPEDHKELDPYVVDYLLKDTFTTAAISNAIKRILTVAPSPKA
>222-6 # 4175 # 5302 # 1 # ID=92_4;partial=00;start_type=ATG;rbs_motif=GGAG/GAGG;rbs_spacer=5-10bp;gc_cont=0.534
MQEHGPLLLVVDDTEDNLDLLEFALKRKPVRMLRATSGMECLALAAERQPDLILLDIQMPEMDGFQTLKRLRANPATVKIPVVFLTAQRKDVDSIATGLALGAEQYLTKPIDTDELLVRTKMLIDLKRAEAELERTKADFMAMLVHDLRSPLIGVKSVIELLQDNGKGTILNDDHFELLGAAHTSAKKLLELISDFLDLSKYEAGTIPFEGSAVPIARFVDPVLDQMDIQFRQRNVKLVKMIQGNPPDVFVDPAKTEQVVMNLLSNALKFTKNGGAITLEARLQTEEVITASGPKAKQYVRIGIVDNGVGIPLEELSSLFERYKQVSSAKITKQKGTGLGLVICKRIVEAQGGSVTAESEPGKRTTFSFTLPVAE
>222-7 # 11504 # 13975 # -1 # ID=98_16;partial=00;start_type=ATG;rbs_motif=GGA/GAG/AGG;rbs_spacer=5-10bp;gc_cont=0.553
MTRFTFRTVFYLIIDAFLLTATFVHIPYVVRRASAPFDVERKGTSVVIGSILSQKAGPDIRSGDTLSSWEGKPIAMPEMVEYLADVAPIGAEIRVGIQRGDTTLSTSIQLVAYYESFRFLIISLFVGLTMFGAGVFILLNRPHEVAARALHWSLITLGTTTMITWGAVEPGSIETSIARIIWFVAYLGVAVSFFFFSLVFPRERLPRLGEFSWLLVLVVTALGSAFAFSHLTALGSGSVEAFKTFQTFFDVFHGSLFLFVGGGLFNIAQATWKATSNEERHKMYWVLWGLLIGTVPYLLLHILPQLILSEYLIPEEFTTIFFLAVPVGFAIALLRYRLFDIEAVISRTIVYGVLSSFIVAAYALIVLLMTSIIGEVVFEQYLLVAGLTLVMGVMINPLRLRLQHVVDESLFAARANYRRALSGASEVLRRALNGGELFRHLVDAVRRVVPGEMIAVYEAEAGKLALRNCWGVSPEPTVALREDLTAALVAGEAIVSARVADVGQSKIQPAREKWLAERHWSVCVPMVSQARMLLGALVLNPRSGEHYVEEEINFLHSVAAQTSELLERLILQEEIILAQEEKRRSEELSALKSYFISSVSHELRMPLTSIRMFAEMLRSRAVKSPRQQREYLEIIEGESERLSRLIGNILDFAKIERGVKEYSFASVRIETVVKRSAQAMRYQFLNHGGKLRIRMQRGIPSIEADGDALEEAMLNLLSNALKYSTTRKSVELHVSQLKRKILLVISDKGIGIPQHDLPHIFERFYRVPDERARQVGGAGLGLAIVKHIVDAHHGSISVKSKVGQGTVFTLALPISQEHPRKQA
>222-8 # 4809 # 5972 # -1 # ID=104_4;partial=00;start_type=ATG;rbs_motif=None;rbs_spacer=None;gc_cont=0.517
MKEPRHRVDSRSGLLERRWLQWVFYFLIWTAVGLFFASESSLWGRYVFRTPVTWDLALKTNLSFYYIWACIAPLVLWLGKRFRFERGSRTISFFVHIPTSVLLSIIQLLIAEIIVQSFSPEPLQMYEAFRAIQHTFVVYFHINLLTYWAILGIGYGREYYRKFREREVRAAQLKTQLTQAQLQALKMQLHPHFLFNTFNTISSLMHRNVDDADRVLARLGDLLRYTLHNVGVQEVPLREELDFLRSYLEIEQTRFEDRLRVTISVEPEVLDFKVPNLILQPLVENAIRYAVAPRASGGCIEISARQVIGSLRIAVVDDGPGLPEGYDVLAHEGIGLRNSQDRLEQLYGENYRFMLSNKSPKGLEVAIVIPIRPCETNLFKDRIPRES
>222-9 # 9424 # 12012 # 1 # ID=136_9;partial=01;start_type=GTG;rbs_motif=GGA/GAG/AGG;rbs_spacer=5-10bp;gc_cont=0.539
MEYFDGARILLLIVSIGTFFFFARRLKDTFLRAILLIATGFTFFLLDLILHPYLGGGFPFDIPAPRSSSLVSMIAVYFAQVAGLSLLFFGFYKVYRALVGINIHREVEREQYIISKALAETEKRYREFFEEDLSGNFISSPRGKIIACNLSFASMFGYDSVSEVMNSDGRHLFESPRAFESFVELLGQVRRLKNYQMIMRRKDESRIYAIASIIGEFDEQDELVQIQGFVLDETDRVEVEQTLRNSIEQFRQVFEEGPVGMMLVKLDGEILRVNRAFCSMVEYSEAELRRISFDGVTHPEDVGKDIERIQLLAKGEIGSYRTEKRFLTQKGNVIWGLLTVSVVREADGNALYAVRIIEDITARKRGEEELEQSLSVLRATLESSTDGILVVDQNRGIVNYNRKFVEMWKIPQRIMLKREESSIVAFMLELVEDLKNFQEALETTYGQPEGESFDILGLKDGRIVERYSKPQKIGGKTAGRVWSFRDVTQRLRSEEERRTSEEKYRALFEESKDAIFVSTPDGRFLDINPAGVELFGYLNKEELLEVDIGRDVYIDSEARIKGAQLLAEKGYLKDYQIHVKTKNGRELVVLETTTAVRDFSGKVVAYRGIIRNVTEQYRLEEQLRQVQRMESVGTLAGGIAHDFNNILSIAFGYLAKLERTDSDPTAQAHVTGSIRKALTRGTGLVQQLLTFARKTSGVLEAVRVNEVVQEFSTLLTETFPSSIRFDVKLGDNVPLLLADSGQLQQAMMNLCINARDAMIDNQPGGRAGGTLTIETATIPGDILSGKFPAATEERYVLIRVEDTGAGMDEATKGRIFEPFFTTKAVGKGTGLGLAVVYGVVDGHRGFADVESVPGKGTSVSLCF
>222-10 # 3551 # 3973 # 1 # ID=190_3;partial=00;start_type=TTG;rbs_motif=GGAG/GAGG;rbs_spacer=5-10bp;gc_cont=0.511
MPSVQKQFKRHLDSLVKVFDFIGQFVTRENIDDDAAGVVCLAVEELFTNMIKYEGANSNDISLELRVDGEVIIVQLVDHDVEPFDMTKRPDPDLGASLKDRKPGGLGIFLTQKLVDDVRYQYLDRTSIITLKKNFRRKYV
>222-11 # 1145 # 4240 # -1 # ID=214_3;partial=01;start_type=Edge;rbs_motif=None;rbs_spacer=None;gc_cont=0.550
PADQISVIEPYGRDSVVCIIRGALYLGGRDKFRRLILNDSTLQGIQSVVAIGQNQILILGNASLFLLDSKGLRAIRMPAPPMSTGSRNLWQTSPGKLWLNTVRGLYESHGQTLRLVFSSERYHLIIQSVVEDFRGNGVAAVAKPHEFHGIREWTRGGRARLSESERSGEQLAMDVSPFGDVIVVYEAGDIRLRHRGEWSSIEPRPKEFNSTHALKFGKDGRLWVGTEGGLYLLQTNSRRWAYWRHAFGDPRNGVHEITRTADGSVWLGTFNGLEIHRPNGRIQYVETILGTTLGTITGIAEDRDHNVWICSGSAFPGAFRWNGKTWSHFGRADGLTADRVHKIRKDRSGDLWFLGLSAIYDAPYQPGAFQYKNGKFIQWRAKDSGSEGLISGRVYAFAEGPDRALWFGTYDGLSRLKDNEWRHWTSENGLHGEARRIYALAVDSLGSVWFSNIASGLGTVSNDGSVRFLTTEDGLVNDAIWDLKVDETGVLWIATERGLSSYSKGIWSSFTIRNGLSTPMVWELLPLRDRVYVGSPGAGTNILNRMEITHPPKVRFDEPSFKGNSARLRWRAFPHVGDLDPRDVEVRYRVDGNPWSGWSTQREISRDLASGDHSFEVQAKGLFGNFAPTGAKLDFYVEPGLLRQPMFLLALAVLVGTFIVLGGAYFQRKRKYQQALKESDERFHLVASTTADVIYDWNLGNNQLWVNDPKRSWISGARADLSMARETWLSYVHPEDRAQLEKTISDAARSRTADWQAEYRYLKTDGSCGHMLHRGHFEFDESGNPVRALGSIMDITERKQAEDLSRGIAKRIIEAQESERRRVSRELHDSVNQILASVKFRIESLEEQLPGRYKNIQREARKTRLLLNKVMSEIRRISRNLRPAELDDLGLGSAVRSLADEFSERTKISTVVKDSWPKRELSPEENLTLYRIIQESLTNVEKHARAKRVQIGCAETESEIICTIEDNGLGIRTDKHGKTRIKGGGLGLLHMQERLFFIGGTLEISSLPRRGTVVTIHIPLNQPQAQDQIGA
>222-12 # 1902 # 2354 # 1 # ID=226_3;partial=00;start_type=ATG;rbs_motif=None;rbs_spacer=None;gc_cont=0.523
MAAKAQKLTKTIKSRTDSLLEVREFVLKAARQFGFGEEESSKIVLAVDEACTNVIKHAYQYAPDRKIEIVIQPDIDRLQITVIDDGKAFNPSIAKLPDLKQHLSHYRRGGLGVYLMRTLMDKVEYKLAPGKRNEVRLTKYLSASESRAQT
>222-13 # 1 # 486 # 1 # ID=237_1;partial=10;start_type=Edge;rbs_motif=None;rbs_spacer=None;gc_cont=0.564
IAVSEADIGALVEETIAELQGHEGASTLNLRVEIPGDARPIGTDRQKLKQVLINLLANALKFTEQGSITVRVTVDGDRCPVRIDVSDTGVGIPEDRLETIFEAFERGGQEMGQDVEGVGLGLTISRSLCDLMGCRIYAESELGKGSTFTIELSRLPVSSPS
>222-14 # 1 # 1203 # 1 # ID=241_1;partial=10;start_type=Edge;rbs_motif=None;rbs_spacer=None;gc_cont=0.514
RVLGMITPIRNDPTCSTADCHAHALSQTLLGVLDVMMPLRDVDKHIAELNRSQYLNAILMFIVMTSFIGIFIWIVVNIPVRKLTLGTQEITKGNLDYRISVRSTDEIGRLAASFNQMTDELKRAHDELTKWAQTLEERVAQKTEELRRAQANMVQMEKMVSLGKLASTVAHELNNPLEGVLTYAKLLKRTVKEGTLTSETATEIQSELSIIADETARCGNIVKNLLLFSREKVGEFVEEDIRIAIDRSLKLLDHHLQMHNIKLEKDFESERLMLFCDPQQIEQSLLAIEINAVESMPDEGVLRVSAHHLAGSDSVQIIISDTGIGIPEEALPHIFEPFFTTKESGKGTGLGLAVVYGIIERHAGTINVQSRVHGGTSFTITLPRTNPETPQSASTTSLHY
>222-15 # 2810 # 5038 # -1 # ID=303_3;partial=00;start_type=ATG;rbs_motif=None;rbs_spacer=None;gc_cont=0.552
MKFTKLLKFRTSLGPVEQAQVVASTAVVVTMATIVSIRLFTVGKTLDWLLFGSIITVGVFGFINVFFTLRYGQQLEEQKRELLALNTIAEAVNRSVEISLLLQEAIREVRRLFDVDFGWIYHVEGGRLVLRASDGVASSPLLIIDSNIEADANDIVWARSPRISQKPRGRSNASKWQFGAIAAWGSVPITVKDRFAGVIIVASKTRGEIMEKQLGLMGAFSNQIGVALENATLFEQLRKSEERYMDLFEHSPDMSHIVTREGIIVSCNQTETDRLGYQKEDLVGFSVLALYPLQYHLAAKALVHDVFESRREVSGLEEQFLTKSGEVVDVSVITSIVYDESRKPAFMRVVARDITEKKKLESKILHAQRIDSIGNLAGGIAHDFNNILTSILGSTAIMKRKMRKSNTWYHFADIIETAAKRGAGLTRQLLTFARKSTPQFRPVIVNDIIEETLRLFERSIDKSIAIGKDLSGDMAIIKGDDGQIQQALLNLLINARDAMPNGGTIKISSQIVDSDVQHSSVFGEPRAGEFASIVVRDNGIGMSQEVQQRIFEPFFTTKEKGTGLGLSVVYGVVNSHGGFITMQSDPERGSQFSMFFPLLADREKFQRALKQQRLQQGHERILVVDDEEHVSEMISRMLQHLGYKVLVVHSGQEALVLIGKKTRIDAVILDMNMPTMSGKETFERLKEIRPDVRVVVSTGYSNESLEPTPLNNLVDGFLQKPYQMEELSKVLREVFDGKPDGS
>222-16 # 3593 # 4858 # 1 # ID=306_5;partial=00;start_type=ATG;rbs_motif=GGA/GAG/AGG;rbs_spacer=5-10bp;gc_cont=0.537
MNPQKLPTDSSDGENPSNLSPQPLRFIPRFPEKLPTEFAPAERASREEILSQARKLPQIPLLHNLISSVFDMVLVLNKDRQIVLANDKFAKFIGTRDSGSYLGQRFGEAFQCIHASETPGGCGTSESCRSCGAIGSILASQLGNVSAQEWHLTRKETAEPVEPLDLRVYASPLHENDYPFTILSVSDVSHEKRRKALERIFFHDVLNTAGGLRGFVELLKHSDASEAEELRAPLLELAVQLVEEIKAQRDLVAAENNELSITFVPTKSAAFMHEIREAYKNHDAARSRIIEVDTNSVEIEFLTDPTLLRRIVGNMVKNGLEGSAENETVRLSCQSSKTGIEFLVHNPHFMPRHVQLQVFQRSFSTKGKNRGLGTYSMKLLGEQYLRGKVSFTSYPEGGTTFKVWLPLVRSGRQASTDDMSW
>222-17 # 5447 # 8134 # 1 # ID=311_8;partial=00;start_type=ATG;rbs_motif=None;rbs_spacer=None;gc_cont=0.561
MKNPADAKSVIELFWKFGRSQGTLVSALALVLVPACLGLAYLLSDFWVRTQSKNRLFESATVRDTLILSGYDQSVRLFYVAQEAYLFPSKRDSLRPTFDAKVRSLHNVGPIYVDLLTDLPSPDKERLLSSSARLWLMFDDLVETSREVFTVSPQWPGLRKGTKAPSIRQPPMSFLGEPNVFFGKMREYFSQAVRAESEEGIRLVQQAEAETRLTKYRGFFVVMLLVGLGATLSVFIVFRGRKNEERRRRYETFLDASLNPIEALDVNGKILYGNPAFERWMGIASSDLLGRSIFEGVRVQGHAEGHEELWKRISEMLRSGHAWSGEVELVGHNGELSHSLLIISPVLSRDGRLLEAIGIHHDVTERRELARKFEESQEKYQNIVESSLDGIMIVQGEKLVFVNASSAKIFGYDSAEDMKEVSFVDTIAPSNRFLVLEGYEGRAIGEDVLRNFEMKGLTKHGRVIDLEVNAKLVAWNLKPAVQASFRDITKRKSLEREQALWLWEQETMSTIDRQLVSSVNLQSVLDAISYHAKALTRADWAGVIMVDLDTNLAHWRAVTGNRVPMPDVPLRLEKVHAAMVRSKEPVVMKDLSGSADFPVGQFPPFEDEKIVSAVRFPLFVANEIRGQLVVGYRRAHEFSAREMRLLTSLAEKSSIALANAHLYDHLLLREKELELLSGSRVMAQEEERRRIAREIHDSLGQMLTAIKFNVEILEDAADLQSEDDRNRMVDIKSLLDNAMAEAREISYNLMPSVLVDFGLVPALQFLVEQFSKSNELRVEVHTNGVEGRLDPSIEVGLYRITQEALNNIAKHADAHRINVQLIGDSNSIKLIIEDDGKGFHTSRFEPRSAQRHGMGLVSMRERAASFNGVFVLDSRPGHGTEIIVEIPRTDSNSNG
>222-18 # 10251 # 10958 # -1 # ID=311_11;partial=00;start_type=ATG;rbs_motif=GGA/GAG/AGG;rbs_spacer=11-12bp;gc_cont=0.525
MNVHANNDIWKSEFLTQVSHEMRTPLTTIIGYSEVMLSDPKLPQEAKQEYVEIIRNAGRRLSEFLDAYLESEVIERNRQLIEKRREDLSLLTQRAVERAASKAAPKTVTITAQCEPGIYVESADPDHLLQILENLLTNAIGIAPVGGHIEITAIQRQRSVEIEVINQDRGFLSVSVSAASKAFRWIQSPGIEIQHEGLGLAFAKHAVEIEGGLLNIQGYEQGLTFTLQFPRNGNN
>222-19 # 3749 # 8206 # -1 # ID=324_3;partial=00;start_type=ATG;rbs_motif=GGAG/GAGG;rbs_spacer=5-10bp;gc_cont=0.528
MISQVQGVIMPTQRTYVYVVLAAIVVTTGILCAPLVSSSWFVVLPTLVLLAALGGGLTREWSRTVIKSADALLDQHSQTGSLMRQYDDPTRSMNDIILLIKEDGTIVNVNDRAAAAYGYSRDELEGKNLRSIRAPETINEIVRQMEQVTEKGGMVFETLHRRKDGRIFPVETSSSLIQIDGKKYFQAIVRDITERKKGEDRLKRLNDCFLGFGPDPVQNINSLVGVCGELLVATSALYNRLNGGLLCSIGQWNTPEDFESEGDPEGHLCYDVIRGGRNEFRVVRNLPETVYFRSDPNVRKYDLRTYVGKGVRFGEEQIGSLCAVFQHDFVPGADDEQLMNIIAAAIGVEENRRHKEEALRESEERYKRLVDLSPDAIAVHAEGRFVFVNKAGIHLIGAREMKDLVGTPILDIVHPDYRELVKARAFAQTKEPIKQPFVEEKFVRFDGSTVDVEVASVPIMYAGKPATLVVARGLEDRKRAEEELLRLRKAVESSGEIIFTTDAEGIITYINPEFTKIYGHTPEETVGKVTPRILKSGVLDEASYELFWSELLQKRVFRGELENRTKDGRLITVEGSASPILGDKGSIIGYLAVQRDVTERKRVEDALRKSEASYRGLFNSVDDAIYIQDKDGKFLDVNQGAVDMYGYERDYFIGKTPEALAAPGMNDLQQTLESVRKTYAGEPQQFEWWGRRKNGEIFPKEVRLNRSVYFGQEVVVALGMDITKRKLSEEAVRRSEMRFRRVWESSMDGMRILDESGSIVMVNEAFCRLMGKPEAELTGQPFTMAYEPVSAAEDEEDLTVYQHRFATRSFARHQEVELPLHGGKRILVEMSNSLLEISNEPLLLLSIFRDVTERREAEQRLRESEEKFRSLSEQSPNMIYINKGGKVVYVNQRCVELMGFSKDEFYAPDFSFLSLIAPEYIPLVMENLAKHQAGMEIPAYEYVLYTKDRKRIVGLHSTRLTIYEGGTAILGIVTDVTEHRHAEEELRKLHRAVEQSPVSIVITDIGGTIEYVNPKFSQITGYTFEEAKGQNPRILKSGDTPAEEYSKLWETILSGKEWKGEFHNKKKNGEQFWELASISPVRDASGAITHFLAVKEDVTERKMLEQQLWQARKMESLGTLASGIAHDFNNILGIILGYASMLGQKSVGTEKVGGYIDAIVNAAERGAGLVRQILTFARKSEFKLEKVDVNSIIGELTTMLGETFPKTITLSLQLEKALPPLSIDRTQLHQALLNLCVNARDAMADHGSISIATRLVEGKTLAPHFAAALNQSYVEISVSDTGDGIDESTKARIFEPFFTTKDVGKGTGLGLSVVFGVVEAHMGFVNVDSELGRGTTFRIYLPLREDTISLSESRSVEGQDVRGGSETILVVEDEELMLEFVVTVLRQKGYRVLVAKDGEEAVKLYSDQMHAIHLVLSDFGLPKIDGWEACRRMKHINQNVKVILASGYLDPRMKAEILEGGIKAFIGKPYSTREILKRIREALDS
>222-20 # 7463 # 9091 # 1 # ID=333_5;partial=00;start_type=ATG;rbs_motif=GGAG/GAGG;rbs_spacer=5-10bp;gc_cont=0.530
MSTLSPQLEALRASAIFKGLTQDELQAVASLLQSKSYAAGALLIDVNSRVDQVYIIASGKVKISRLTSYGEETTLSFLTEGNIVGEFGIVDEKGRSARATCVEPTVFFTLTADQFDDILTHNVTVARNVLREFTHRLRQANDNIVRQLETERSHTVTQLGKLSKLIDASKSVNSTLDLDKLLGLILDAAVKSTDADRGTVYLVDSIKQELWSKVFGGENMIEIRLPIGKGIAGLVAQLGETINIPDAYSDSRFNPEVDKRSGYRTRNILCMPMKNKDGTIIGVFQLLNRKDGPFVPDDEHFIDAFSAHASVAIENARLAQEMVANERLSAVGRMASTIIHDIKNPMGTLRVYAQVMKKKSGNEEASKLADEMIHQVDRFVNMTQEILDFTRGVSSTNIQELDFAETMSAVLDFIEKDLSKNNVQLVRNTQFQGQVKMDQDKMVRVFYNIAGNARDAMPQGGSLAVLTERSDGYVKIEFKDSGTGMPEEVRKRIFEPFMTYGKKHGTGLGMSIVKKVIEDHRGKIEIESEMGKGTTIRILLPL
>222-21 # 1874 # 5794 # -1 # ID=344_3;partial=00;start_type=ATG;rbs_motif=None;rbs_spacer=None;gc_cont=0.539
MSLSTAGIPVRSAWWAFVGSAGVLLLLFAGQSVWRSYVETEWPRIKISRQQDLAEIIRSRFDERIESQRQLAETIRLDEEIIQAVEKGTAGSLASAFQRLAHFNADEVYGIDIVDSVGNIILWSGRSVVSGYGPKLQAGNRSVVVLVSQASLHRYLSVGLASSSTRFFVFVSRPLETNYPVSNRFVSSRSLADELLQEMGLSIRFVSEITPRDTVGESTFAIPLNDSDAKFLSYAVVPLPTVAAETQNADRYFDSGKSFFAAAGMCLLAFLVLVSGGRARKRVLTVSTLVLVMWVVRIGWRYVGFPSLLVGGVLFDPAVHSSPFPLGLASSLGELTLSAVTLLSTVLVLLRAAINWSESSRNRDHTTNRARTFLGYSVVLFLPFAFQWLVRGYGAAMRSFVFDSTIRYQDPMSLLPNLPMVSMHLNILILTIALGAAGGIVFVVVNQFLGGVARDGKLLWKRVVLISAAFLIGYGAYLVVDQPAQLPLYLPLLLYALGLALLLIWEVRDRTWLPWKGRPFITTGILIVGAFVFAMFALDAKIHEKEREGGQLLAEELLRPVDNWLSLVVSESLRGATARAVDQLSKEGDDSTASVNLAFGLWAQTLMSKEGYNSALVVYGPYGKELSRFSVGLTSFEQMELLTQLFQKEEEALFVIDRKVSDGSIKYYGKWGYVLGPGAQPVGSIAIVMSASQRTLFRGEAPEQLRSTSREPFENVFRKMSVSEYRNGILWSTNDPVFFRGMKIRPSIESELNNSTGRFVWSEEKLEGRGYDVLYAKDDADPSRVLSLSVGALDMRWCLFNLVKTLLVYLLFLGLIGGAIAISAMMIGRPPRFGFREKLITSFAILSVMPLLLMAYYNRELAIDRLDQNITKRLSQDLDVTQQRISTAIEDEQDFSRGITNDFCEAVASDLGVDFSVYQGSELKASSRPELFRASILDNRLTGTAYANTVMLGRGFFETQERIGEVSYIVGYRPIIIGDSIRGVLAVPALYRQQEIDEELAQRNAFVLGAYALVVSFVIGLALVLANALSRPLRELSKAARSVGKGDLDVVLQARSSDEVGDLIRSFNDMTGELKTSRANLARAERELAWKEMAKQVAHEIKNPLTPIKLSIQHLVQAYRQGAKDFGDILQRVSQTVVEQIDVLTRIASEFSNFARMPERRFERVDMNQLLKETINLFKEVQGIEFRSTLAETPAVVIADRDELRRVFINIVRNSVQAMEGGGVIVVDLIVERQVCTIRIRDTGGGIPEDIQSKVFQPNFSTKTDGMGLGLAITQKVVEDLSGTIRLESKVGQGTTVEMNIPLRHS
>222-22 # 9361 # 10581 # 1 # ID=389_7;partial=00;start_type=ATG;rbs_motif=None;rbs_spacer=None;gc_cont=0.528
MTTTNRNLLPQSSELKVILLVLAFIIVAGTLWYTHSIVRDLEANQKRIASLFAKSFEYIGSDKTQSGDYSFVLEEIIHNIDFPMILSDAANEPLAPYATNIRNVSLDSSLSTEVQRAYLKELIAEMDGNNPRIKVEAGEGVVLSYVHYGESKLITRLRLLPYVELAVVALFILIGYISFSYIKRSEQSSIWVGMARETAHQLGTPISSMMGWVELLRHQTGTADATVVETLHDMDNDLQRLQKIASRFSRIGSKPDLKEENLVETIEKVIQYFQRRIPQTGKRVQISLEYKAPVTAQINGELFEWVIENLIKNALDAIETGTGKITIILSERPGHVYIDVTDTGKGIDMPYRKEVFRPGFSTKKRGWGLGLSLSQRIIESYHSGKLILRDSRPGAGTTFRIKLRRH
>222-23 # 9994 # 10440 # -1 # ID=393_12;partial=00;start_type=ATG;rbs_motif=GGA/GAG/AGG;rbs_spacer=5-10bp;gc_cont=0.519
MKSRSTKKKPVKETVSLKIELPKVPDIELVALEGLDRLARHMGIAEAKTGEAKLLVTEAIINGLEHSGSRNPNVRVEFTMTKTDLVIFVRDYGKGFEPSSIEEPDIRSKVTSKSKRGWGLKVMKSMSDDFRIESTTRGTKITIRKLLR
>222-24 # 8368 # 9456 # -1 # ID=402_9;partial=01;start_type=Edge;rbs_motif=None;rbs_spacer=None;gc_cont=0.549
LIIDDDELICEMIASSLQLEGFETIRALDGHEGIEAARKHSPDLIICDVMMPNLDGFATLRRVRQDPATATTPFIFLTGQTTKADMRQGMELGADDFLAKPVMVSELIATIRTRLQKKDLAHKETERKLDELRVNLSLSLPHEIRTPLAGIIGFAEILRDDNPSLKPEDISDMAKIILKSATRLGHLVENFLTYAQLQILSANPQETSFVRKEASVILKRHIEEVAGKKAHEYERPHDLHLSLEAEQAAISTQSMKRIFEELIDNALKFSKPGTPIDVATQQTDALFILTVRDQGVGMDIKHIAEIGAYKQFDRKRHEQQGSGLGLAIAKQIVELYGGRFSIQSEVGKGTSVTLELPRVGNP
>222-25 # 4537 # 6183 # 1 # ID=403_6;partial=00;start_type=ATG;rbs_motif=None;rbs_spacer=None;gc_cont=0.535
MRWFETLKGRLLLGSFLLLILFGIYSYFSVRFYTDQMMSQVLESANRVSDVIKSSVHYSMLLNRKEDVYEIIETLGKQPGINSIRIYNKRGEITFSTEKVEEGKVVDLKAEACYGCHDAERPLESVPAGSRMRIYTGPEGKRILGLINPIRNEAQCSNAGCHSHRAEKTVLGVLDVRMSLEKIDSAITSSQLQIIVLAVVLLIIVGTTSVYFVFSIVLRPVRNLMAATREVSSGNLEHEIPIRRNDEVGELARSFNSMTQSLQRAQKENREWSMTLEERVREKTAELQKVHQQIVQIEKIASLGKLAATVAHELNNPLEGILTYSKLIGRRLRKADSKSAEIEQTIEDIELIQRETARCGNIVKNLLLFSKKQVVDYALVSVRQIVDKAEQIVKHHFAISNVQFEALLPPEDIALLCDENQIQQALVALFVNAVAAMPGGGKLIVEVEQEPNEGDLSILVRDSGVGIAPEDLPHIFEPFYTTKKNGQGVGLGLSVVYGILERHGGRLSVESEVGRGTTFTMEFPKTGTGGGRSSFPAGTTQRGQSSES
>222-26 # 2138 # 2614 # 1 # ID=414_3;partial=00;start_type=ATG;rbs_motif=None;rbs_spacer=None;gc_cont=0.562
MKKPPRPKRAATLHPHPAPHSQTFHFECTGDPKEIGKVEPFLNQVNDVARLDDGSFYRLLVAGTEAVNNGILHGSKSDPRKKVHVVCILEKDTLVFRVEDQGRGFKPEEVPDPLEEKNLLKTSGRGIFLMRSLMDKVLIKVTPEGTEVELVLDLKHHG
>222-27 # 2666 # 4534 # -1 # ID=421_3;partial=00;start_type=TTG;rbs_motif=AGGA;rbs_spacer=5-10bp;gc_cont=0.548
MAGGVAALFERLSRMKFRYKILLSIWGVVLSLLVITFFIINYWTRSRIEDAFSEALLSNRSTLNGIIGLEAEILSRGCQVIAESPRLRAVVELLDPKTAYQLSQELIQTTVSDLLVLTDRRGKPLVQLVFGQKLEGDVAGRASIQQALQAGSTTDVWSLGTRVFRVSSVPLLVDRDVIGTLTLGFAITDEELGRLKQWTNNSEIFLVHQRTIVLSTLDPHGQNDLKTSVEASGILDLPSARGSAGVFKLNVVNDVYLGTAFQLNKPGPDGEPINYLIMKSTDREVSRSLNPILGTFGIISLIFLVLTTLIGQAIAVGMTRPINALVQGTTEVSKGNYDYVIAVNGRDEVSFLAQRFGDMSRSLKEKITELGRLNQDLVARNRDLDETLQKLQQAQEELVKSERLAATGKLTAQLAHEINNPIHNIQSCLKTSLGRFPSDLQGRELIEVAYEEVTRMSKLTRQLLDFYRNSFVPDEMKPVELNGLLQEVVQSFGDQLSKSRIDMKLDLREHLPVVRGSADKLKQVFLNLILNARDAMPDGGLIRIVTAEENGLVRISISDSGVGIPKENLDKIFDAFFTTKSTVSGVGLGLSVTYGIVSQHRGTISVTSATGEGSTFVISLPV
>222-28 # 960 # 2429 # -1 # ID=424_2;partial=00;start_type=ATG;rbs_motif=AGxAGG/AGGxGG;rbs_spacer=5-10bp;gc_cont=0.510
MFTIAQPIPYAAFAWVEIVEDLIRQKKTNEALQKYCQFYQRLLDFYPHFSPDQHRYFLEKVHSGISSLTASRTLTDNVRSALSALEKRELSLTRVFSRAGRIESWLQTQKAMLYAADSLSRINHHSLAIEGGFTPVSLVFINKPASTERCVVFVVRTAELEKQFLLPALQSGEWAKDFTIDVRRDSTGAVSQQELISSKMHKTAVLFPSREIIVSSQKGSTVEFLGIRAPFLSIGFAILVIGIIALGIFIIYRDIRREGELSKMKSEFISNVSHELKTPIAAIRMLADNLRQSRVESDARRMEYYELISKEGARLSHLIENILDFSRIEERKKSFRLERHNLSQIVSDTACQFKSLVEERAQTISVDVTEALPEILVDADAIALAVFNLLDNAVKYSERDKPIYVRVHRSDDSLCIEVEDHGVGIPMTEQEKIFEKFYRVHDKGGKKIPGSGIGLTLVREIAQAHKGQANVHSQLGVGSTFQILLPIGG
>224-1 # 9262 # 11454 # -1 # ID=29_9;partial=00;start_type=ATG;rbs_motif=GGA/GAG/AGG;rbs_spacer=5-10bp;gc_cont=0.601
MAEFDLDPTLLADFIVESKELLDEYANRIIALETEPEDMALIGAIFRAAHTLKGSSAFFNLTHIKNFAHKLENLLDEVRNRTRRVTSEAIDFMLSGGRHLSQMFDRLQAGDYSTTATGEETDFLKRLLAFMEAKPAPALSPEEALAELRRMARDFRRLGTSAAEILNRIEAVLDGLGIAAAASEENAAPASQTKTYGFQGVDLTSAAARAEALMATAVAAGKIAEEEYEKALTNLFDQVEEHGLEALKTAAWSALEDFQAVRQSPIEFDELILGMMKSKLDEVLGLMDVRTLSQPFPAAPTNSTPATAAPQKTGEPADPQAESSRRREEKTERKTMRIDEDKVDGFMNYVGELIVTSETFTYLQKMIESQSVNPATIRAFKNANQAFRELSDELQESLMEIRRVPIKGLLQKVNMMARELSHQMNKKVRVVLDGQDVQLDKSIAESLEGPLVHVVRNSLDHGLEPPGERMAAGKAEEGFLRVIAEADKEHFYLEVRDDGRGIDPVRMRRSAVEKGLMNTAQAEALTDKEAVHLIFRAGFSTAKEVTDVSGRGVGMDVVRNNINQMNGSIQIDSQPGHGTAIKLKIPLSVTLQVVRALLVRVGRDNFIISLDDIVESLRPSPGDWTTIEGRNEVILRRGQIFPLIRLYDVFGLKTEITDPAQAILVVVDTSLGRYGLMVDEVLGQQQVVVKELDARFRRLTFLAGSATLGDGRLGLVLDAEGVVRLAQGKK
>224-2 # 11895 # 13091 # -1 # ID=29_11;partial=00;start_type=ATG;rbs_motif=GGA/GAG/AGG;rbs_spacer=5-10bp;gc_cont=0.571
MPGNPLILVIDDDPVVHKLLSAMLRKEGYDVQSAMGGNEGLQSIRQNRPDLVLLDIMMPEINGFDVIRILKKDSETKDIPVVILSAKGDAGDRVLGLELGAADFINKPFDRAELLARIRTQVKLKQQEDQLKRYSKDLEKMVDERTRMLIHADRLASLGTLSAGIAHEINNPTTFITGNLQTLEQFWKKAARVLGTHPDAQTDSKIQFLLKEFPAMIQSIRHGADRITTIVSGLKTFSRKDTPVKGRTDIGQCLDEALQLTHNHLKYHVTVEKEIPADLPSAWANSQHLVQVFVNIIMNAADAIRGKDGRLTIRAGSERDGRVHISFTDTGSGIPEGIQDKIFDPFFTTKPMGQGTGLGLSITHGIIKNHKGAIRVESETGRGTTFHITLPTEPDDHG
>224-3 # 1686 # 4070 # -1 # ID=36_4;partial=00;start_type=GTG;rbs_motif=AGGA/GGAG/GAGG;rbs_spacer=11-12bp;gc_cont=0.621
MVKAEQRTSNPSAPDTEAAVDDLLRRGLEQSPEGTALLDPEGRILFANAAFQTLAPVAAADRGPGAASLARVPWFHHPWNEARNQGFFDAPVRPSGPDSGSEPFHLTLSIIHNDENQPAGWLVRTRRPARQPSAPDCVSTQNQYQLLFDQNMAGVYRSTLGGRLIECNQTLVQILGYESRQEIMSRPVTEFYDRPGDRTRLLDQIHQAQQVTGWEIRMKRKDVRVIHVALNMRLVDDPFLGEPVIQGTLMDISARVQAEETLRRSEERYRLLADNISDTIWTLDPATLAFTYCSPYAEQMVGFTPEEVMSLPFDQVMTPASVERAALMLAEEIPRFERGDVDPSHAVTVELELYRKDGSTVWAEVKTRPILDEMGRVREILGVSRDITARRKAEETLRLERERFRVLVEESPLGVALIGPDGGRYEYVNPRFTQIFGYRFSEIPNGREWFRRAFPDPEIRRRLIATWKKDLEDAPRGQSRPRTLEVACRDGTFKAIHFRPVALEDGRQLVTYEDVTERTRMEQALVQTEKLATIGRLAAGVAHEINNPLAGILQGTQMLTRRLNPADPKTKALARARGLDDDIMERWNQYLAEAKVPEFLQGIVDAGRRAARIVSNLMDFTGQASILITPHDLNEVVHRALALALTPTGPSQSRPGVELLVEKYFDPDLGEVPCDGALIQQVVLSLVRNSIQACAEGTRPPGARPVIRVRTLRLDTQAEVSVSDNGPGVPLEIRSRLFDPFFTTRSAEHAPGLGLYTSFGIIRRHDGALEHRAEEDGRTCFVFHLPLKTDPSLS
>224-4 # 283 # 2859 # -1 # ID=39_2;partial=01;start_type=Edge;rbs_motif=None;rbs_spacer=None;gc_cont=0.599
RRQYQGALFRTAASLGLWFFALLAYLVSGFGPRPFVGISLVVVLVQLFNGTFLTLLTKSRSPRFFDLAGLCSNLAETILYTAIIHFTGGVEAGFLAPIYCVLVAYLGMVAPWRYPVIMVLWSMVCFDSLVFLEYLDVLPHQSPLLGAPPGYTYPAINQLMTVLTVDAILGLMAFVSINIAGRLRSARARLRKQNMELEARVAGRTVELTAVNHSLRTSLEEQRRAEAALRESEEKYRGILENLEDGYWEADTGGRLTLVNDAMARLLGSDPAAPLGQRLKDWLDADTAAGVDATLDQIRRTREPARSLEWTLIPKDSRRRQVETSAGPILGPFGQVAGFRGIARDVTFRNQTQMELRQTRDFLQSIVHSSTDAIATVDLDGLVVYASPKCAELTGYPPEEFLGRRVMDFYGRGKEDAIGLRDALAQTGEIRDYELQLRCKNGQLLDISMSASYLRSGNGRIEGFLGMYRDITQSKKLEAQLQFAQKIEALGTLAGGLAHDFNNLLMAIQGQVSLLLLRSDPGQPEYPLLKSIENQVQSGARLTAQLLGYARKGQYEVHPHDLGRLIRRTAETFGRARKDITLEMNFAAVSTVVEGDEGQLEQVLLNLFVNAGDAMPGGGRLTIRTTLVQHEAIQSPLFQPDPGPYVQVDVTDTGTGMTPDVMERIFDPFFTTKEMGRGTGLGLASAYGIIKAHKGYIQAESTPDQGSTFRFYLPASNRPAYAAAQAAGPLLTGTETILMVDDEDVILDVSADLLEELGYRVLTARDGRAALEKYQAHQSEIDLVILDMIMPHLSGGEVFDRLKERNPGLRVILSSGYSLNGQAREILGRGCDGFIQKPFNLEQLSRKVRDVLDAPKAC
>224-5 # 2417 # 4711 # 1 # ID=41_3;partial=00;start_type=TTG;rbs_motif=GGAG/GAGG;rbs_spacer=5-10bp;gc_cont=0.589
MLSAFFLSGFLFLSFPCHGAGNPLGINAGGQTYRTVTPESSSGTANSGLAVNNQVAPLRSSDPQPSSSPPLYTFFEFWLIVVALAGSLIALIVAVLFWNGALREAVKARNRDMERERTHRLKAELKAEKANGYARNLIQASLDMIVSVDPEGRILEFNQAAQDTFGYRLDEIRGQDVRRLYAQEKEADLVMEQLERSGQFMGEITNLKKNGDRFTALLSAALIHDGSGTVTGSVGTSRDITERKKAEEARLESERLYRELFNSIGDLVFSLDSEGVVLAANPAATSLIGLSQDQVVGRCLAEFLTPPDGVDQLTRYLDRLKTDGWVEGVYKQVGPTGSARYIEVKSTKVHRRPAPPYISVSGRDITDRVRTQREINRIREQLLQSQKMEAIGTLASGIAHDFNNILQAVSGYIQLMMVRGDSPEENTRYLEAMARKVERAADLVRRLLTFSRKVEPDLKPMDLGWEIMETIQILERTLPKMITLEAALADDLWLVQGDASQMEQVLFNLATNAKDAMPEGGRLTFRAENVRLNGAVQDDVLGLETGPYVLLTVTDTGVGMTREIRERVFEPFFTTKDEGEGTGLGLPSVYGIVQTHGGHIRCESSPGRGTSFIIHLPALPDQAETGDEAPVNPITTSRGQETILLVDDDESIIEVAAEILESRGYKIMRAQSGEEALEVFRERGADIDLVILDLGMPGMGGRQCLTHLLALDANVKVIISSGYQAESPTMGGLPEGARGFIGKPYHLGDMLSQVRTVLDEAKPS
>224-6 # 2 # 2323 # -1 # ID=42_1;partial=10;start_type=ATG;rbs_motif=GGA/GAG/AGG;rbs_spacer=5-10bp;gc_cont=0.600
MDSRSSHYYAWKERIERFALILIGSVVCGLYTVVEMGGVTNRVFVVATNIVSIMAISAFAQMLTNRNRQAKEWHQAQRMMLEETVQIRTADLKKAITGLEKEIAVRRRIERLTTALYNISRAAQAPLSLNEYCQVIHQAIQTVVEAKNFFVALLDRGGNVIHFPYFMDEKDKYFEIPEADRSGSLTAEVIQSGAPLLLSENQIKARYGNMDRPPWGTMCRSWLGVPLRVRDEVIGAMGVQSYDQTDLYTPNDAEFLQSVATHIAVAIERRQAEEDLRLSEAMLRQIIDLVPHLIFAKNEEGRVLLANQAVAEAYGATVENLTGRIDREFPLKPEELDQFRAHDREVITTGRPKIIPEETLTDANGRARVLQTVKIPFTLAGSDEPAVLSVSIDITERKQADEALRLSEERYRRLYEESKRAEEVYRSLIHSSADAIMVVNMDGRVRYISPSFTQLFGYEESDILDRTVPILPEGADAQAEYVLKDVARTGAPCRGLETRRRTKDGRVLEISLSASRFDDHEGRPAGVMMVLRDVTKTKELESQLRHAQKMEAVGTLASGIAHDFNNILQAISGYIQVMQSRRVGGVRGARYLGEIDHAVKRATELVRGLLTFGRKMEPERRVLDLNLEIQSALKLVERTIPKMIGIDVHPAGDLWKTEADPVQIEQILVNLFTNARDAMPNGGNIRLATDNVVLKPGVHDPGAPDLPPGRYVRLTFRDTGVGMDGETRERMFEPFYTTKKVGEGTGLGMFTVYGIIQALGGAITCRSEPGGGAE
>224-7 # 1234 # 3960 # 1 # ID=48_2;partial=00;start_type=GTG;rbs_motif=GGAG/GAGG;rbs_spacer=5-10bp;gc_cont=0.629
MNRELLQLFFTETSEIIEAMEAGLLALEKNPGDRDQLHSVFRAAHTLKGNAATVGGLDRLVEFAHIQENVLDMIRHGRLALTDEVMSALLASVDALKAGFKRLLAGQTYQEFLEPVKASLMNLDPETEGGGWERSSRPVASAPPAASTEAGRSLAAESGGFNLQGDRIRFFLPGHAPVQGSFEVPRAQVESALFTDRRIFAFWILEDRLPADWDRLAFRQRMETYALPLGRARQAVQGRSVDLWLVTSVLELPGLMALALELPGDQLFTYSMEDLRAALASSPLIEASPPVPEPYEPRKHHLTRSDLPPSAAVPSDPLKPAETPEALDSIRVNVDLIDRLMNLAGELVLGRNQLTRLLKDSVEQVKGLAGLVQHVNQVTTNIQDRTMQMRMQPLGNVLSRFPRMVMELARTLGKEVELKIEGAEVELDRSILQALSDPMTHLLRNAVDHGLEPPTDRTARNKPPAGRIVIKAFHDEGRVNIAVSDDGRGIDPDRVVEKAIKSGLVDLARARQMSHPEKLSLIFLPGFSTAEAITDVSGRGVGMDVVRTNIERIGGSLEIESLPDQGTTVRLRLPLTLAIIPCLMVRALGQTFAVPQRDVAEMVAVGRDEMARKLLKVGDAPVMRRRDRLLPLIRLADTLRRKPTAGSGGRPRPVPADSADSLPETLFVVVLRLGPHRYGLIVDELLDTEEIVVKPLSEHIQGCRFFSGTTILGDGRVAMILSAVGMAADAGLDFKEFEARERKKAEQAKKSARTEETRALVLFNNATDEFFALALSEVARLEVIAPQAMEKIGGRLYLPYRGGSLRLIRLEDLLPVSPPPSDARELFVLIPRTAGPPVGFLASRIVDTLETNVRVDPDRFTTPGVRGAAVLDGRLVLFLDAERLLGLLDHQNGGYHGGLKPLAHAPAA
>224-8 # 1044 # 2159 # -1 # ID=50_3;partial=00;start_type=ATG;rbs_motif=GGA/GAG/AGG;rbs_spacer=5-10bp;gc_cont=0.631
MNPTRPEHPDPTDPIDPADADVPDPFREWTHPTGEGLVIHEGPVILFVNPGFRDLFGLSPDFDLSTRAFHHFLATDTHRRMFEACRQAASGAADPVVSEGRGLRTDGRTIDLELITLPVQYSGRTVCQTLVRDVTARKRMEERLINAERLSATGKLAFNIAHEINNPLGGIVTYTHLLLEELAEGASVDEIRQLAEKVLKLANRCKIIVSALLDFARDDRTDRQEVDLNLVIRETLTLLQGHLILHGLDIRLDLAPNLPSIQANRVKIEQVLMNLTVNAAEAMDGRGRLLIGTRYDAELRRVSIRIQDTGPGIPEEYRKLLFEPFFSTKPRGRGTGLGLAISHGIIQRHKGRIEVESLPGLGTTFTILLPV
>224-9 # 649 # 2319 # -1 # ID=52_3;partial=00;start_type=ATG;rbs_motif=GGA/GAG/AGG;rbs_spacer=11-12bp;gc_cont=0.617
MTNPKAQNARILLVDDEPFILEVFGTFLEEEGFEVVLAGGGAEALEVLEQSEVDVIITDLSMPGFDGFGLMNAVAILAPDTPVIVLTGMGTLDNAISAIQHGAYDFITKPVEDLSLFLVPIYRAVEKRRFLKTKALYLEQIERQNRALFRDLEAARRIQACLFERTGGPMDQWLSVTVRYQPADLVGGDFLDILPVDEHRAIFYIADVAGHGVLAAMVTAFAKQTLADVVGRVIARGGEEPSPVRILERLNEEVMAQGFEHEGIPLYLTLFLGVVDRTTGRVVSANGGHVPLPRVVYAEGGMTRLFIKGSPIGLVDDPRWEETTFDLGPGDLLVLGTDGLLEAFGEGRSSLNAEEMDHYLETTPDRDPDTLANGLMGLARNRLQGRPQADDISLMILSLPEHPFPVFQAADPRPRDVVYRSRADGLEMVASANVDTVEEMERITLDFLDRTRVEGDRFTVRLLLREALLNAIRHGAGLDPGQKIQYDLRVRPWHLEMRVQDPGPGFDWKGALASGPDPMAVSGRGLTILKAYADEVIYNAEGNQLTLVVRRGGPTP
>224-10 # 3737 # 6199 # 1 # ID=54_3;partial=00;start_type=ATG;rbs_motif=GGA/GAG/AGG;rbs_spacer=5-10bp;gc_cont=0.590
MTPPIAAPKKRTARLRALFLRNMILVILVSLGLWSLIWISGEYAQFRTDSEKVRREYLEEQQTHLKGEVDRVAQYVVYMRNQTEKRLRTTIHDRVAEAWAVADNLYKKNMGIQTETEIRNIIREAIRPIRFQGGRGYYFAFDMNGVEVLFADRPEMEGVNMLRIRGGQGEYVVQDMLDLVRRQGEGFYEYTWSKPDKKEGYYPKIAYVKRFEPLGWVIGTGEYLDDVKEEIQKEVLDRIVDLRFGPEGYFFGSTFQADPLFSNGKITQGTKNLWDLTDPGGVKIIQEQIRAAKAPGGGFVPYAWPKLQSEAPTPKVSYVIGIPDWEWVIGAGVYLDTVEQTIKSHEKALWAHLRTKIIRSVGILLVLLGVTILWSRYFSIRLERNLALLTGFFQAAAKGSVDVDPGRLHWEEFADIAQSANRMLADRRAMEQEKTDLLDQLHQARKMEALGALAGGIAHDFNNILAAMIGNIELVQLDLTSRHPSQANLNAAMQAARRARDLIQRILTFSRKSEDQRRPVEVVAVIDEAIRLIRSSLPSTIDIRVQKDVTSAVVRANPTQLHQVVLNLASNAAHAMDGQGELEVVQRVVRGNDGKGESPEASPVDGDWYELVVRDNGRGMDPALIERIFDPFFTTKEVGQGTGMGLAVVHGIVTAHGGRIQVDSRPGQGTTFRVRLPLSGESAPAPSLAEGEMVSGTGRILLVDDEPALLDVESAMLQHLGYQVAAFDHPEKALAAFAINPSGFDLVITDRTMPGMTGEELSRRLQDIRPHIPIIMCTGYYDPGNEEPDSVVFERVGKPFSVRVLSESIHRALSQTKDRP
>224-11 # 1 # 5367 # 1 # ID=63_1;partial=10;start_type=Edge;rbs_motif=None;rbs_spacer=None;gc_cont=0.601
PMHHSFTQGETHQVADEVLWRLDGASFPVEYTSAPIVKGEVVTGAVVTFRDITERKAAIRERVEQQALLRGVIDNSGALIYAKNLKGQYTLVNKDWSRTLGFGEIDPLGKNDRELFGDVIGRMLMENDKSVVEAMKPVASEELILVNDEPIVFYSIKFPLLNADGQPYAVCGISTDITERKKIEEQIKIAQEELLLIFDNSQVGIMFMQGDCELARVNRSMAEIVGYQDPGEMIGFHMSQLHLNDDYFQTFKQSNLDVLHKGERVQREYPLRRKDGTAVWCSFSGKAVDSSVPPDLAKGVIWVVDDITEKKRFEELLKESQSRLELALTASNTGLWDWRPIDGTDYHNDQWYRQLGYERNEFVEGGNHLFELMHPEDQVRFNAAMDEYNRKKTVEYKQEFRLKAKDGSWKWILSVGRVMEWDEQGRPTRIIGVHLDMTDRKEAERTIAESQARLQGILDSSPIGVAMSTGGIIRFANPRFVELFGAGVGETSSQLYVDPGERNRLVALLKDRDRIVDFDLRMFGPDGQVRDIMATYLRTDYEGQPGILGWLTDITERKQAERELTESRQKFSQIIDFLPDPTFVVDNDGRVIAWNKAMVQMTEYPAEDMLGKGDQEYALPFYGERRPVLIDLACHWDESLRDKYVSIEEREGGVLVAESFHPRLKDGLHLSTTARALFDSEGRPAGAIEAIRDITSHKRMEEAIREREEYFRAVFANAGVGMFSIDGQARITRANDNFLAFIGQTGEELQNTNLLGLVHPDHVDEIKAYMDRQIAGELDLYNIEQRFVRKDGEWRWADVRSASIRVGEGAFAAAVFTVTDITNRKRADVEQARRLRSERAMAAISKALLSASTEARTLERSLQHLVVAAQVDRVYVFENHEDDGPGLAARLQYEALAPGIPSITLDGGPPDRPYAQGLARWRETLGQGRPIMGAMDAFPEEEQTVLAPHQALSLLVLPLQVGGEWYGYIGFDDTYLRRDWTSSDLSLLASTAEIISAFLARQMAETEVRLAKEKAEDATRAKSEFLANMSHEIRTPMNAIIGMAHLALKTDLNPKQHDYLNKINSSAKSLLGIINDILDFSKIEAGKLDMEKVEFDLTATMENVANMITVKAQEKEHLEVLYRIAPQVPQSLIGDPLRLGQILINLGNNAVKFTGKGEIVIGVESMGQEDGRVTLRFSVRDTGIGLTEAQRNRLFQPFSQADTSTTRKYGGTGLGLTISRRLVNMMNGDIWVESEPGQGSTFLFTAQFGLGSGRKKEKQPFPDNLVGKRVLVIDDSRTSRQVLEEMLQSLRFEVALAASGEDGLDQWKKAPADNPFEIVFVDWRLPGMDGIETSRQIRANAMEGNPPKFIMVTAYARDEALREVKDAGLDGLLVKPFSPSSLYDAIINVFGQEEDGRPAGPRPDREAELARTIRGARILLVEDNEINQQVAEEILEQAGLRVTIAADGQKAVDAVNGQEFDLVLMDVQMPVMDGYQATKAIRREARFHKLPIIAMTASAMIQDKEMALAAGMNDHVGKPIDTNELFTTLVKWIPPRPSEKPQAPTSSGPALSDGSTEAGSSVIGTAPSAEAPAPAPAPAEDDFPPLAGIDVPSGLKRVGGNRKLYRKLLLKFLDDYPATPAQVRSAFDAGDRELAQRLAHTVKGVAGNIGAQDLFAAGGELEGAIKKGRETIDEPLAGFRTALALVLDSLKALAPARPVPAPTLGDEGETASLEDRTALLAKLDELEPLIQKRNVKALKGAVEELSSRAWPAAYASAAADLARQVGKYKYKDAMESLQTLREKIGAQT
>224-12 # 5364 # 6236 # 1 # ID=63_2;partial=01;start_type=ATG;rbs_motif=None;rbs_spacer=None;gc_cont=0.585
MTAQPHVHPADHEEELNRLREKLARMENDQIQAGERIAALERLVSDLSQELERERAVGHSLCQDVERAESVSRTKSEFLTNMSHELRTPMNAILGLTHLVLKTDLMPKQREHLTKIETAAKSLMNMILNFIDLAKLENNRLVLEPHPFDPVRVVEQWNAALAVKARKKMHLEFRCRMDPRIPRSLVGDSKRLLQILDNLGDNAVKFTEKGDISLSVDVVDRSPGKATLCFTLQDTGIGLDPPVRDQLFQSFFQGDGSTTRRYGGAGLGLAISHRLATLMGGEIRGDGRPGE
>224-13 # 2714 # 5704 # -1 # ID=66_3;partial=00;start_type=ATG;rbs_motif=AGGA/GGAG/GAGG;rbs_spacer=11-12bp;gc_cont=0.625
MEKNNPDRFRPARWIIGGALLTTAATVAALSIVGVEGKSSLALILALVPALAAGVAIGRLAAGPRILLNDLGNRLARLEADLNLALSDAAKARETARDQGALIQALPDILYRLDPQGRITYLSPSARRYGIHPADLIGRVFLDFVHPDDRERTVNVILERRTRLRRASGFEVRLILPEKTPPPFERFFWVSAQGRYEEDPPSAQTFLGTQGVARDITEMKNTHRELEHREEWFRALFEHSPDGIIVADGQTRRFLWTNPSVQRMFEYTSEEFTQLDVSHIHPPESLESIQAAFTAMAQGQSPMAMNVPCQTKSGRLFFADIHGGPVVLSGVECNLGFFRDARDRLEAERALRESEEKFQIFTNEVSFEGLAMHDGGRILEINKRFAQMHQAEPDRLLGRSLFELVAPASRDRVRMMLRIRSEEPYEIDGLRLDGATFPAEIRAKNMMYRGRMVRAMAIRDISAPKAVEQVLKDAEERYRALFELAGDAIFIIGLEGDETGRIIDANDAAARMHGYNREEMRTMRITDLDTLESAALASGRIERLRAGEWLQAELEHRRADGSTFPVEVSAGAITLNGRRCILAFDRDITDRKSREAERRRFEDQLRHSQKMEAVGTLTSGIAHDFNNLLQILAGYIQLLGSSADLDAQPLEWLDHMRRAADRGSDLVRRLLTFSRRLEPERRPLRLNDHVLQTVEFLARALPKTIDLQTDLAEDLPPVPGDPGQLEQVFLNLGKNAADAMPGGGTLTFATGRTHLGQDRLEAWPNVSAGPFARVTVIDTGQGMDPATLGRMFDPFFTTKAPGKGTGLGLAMVYGIVQGHGGVIECQSRPGRGTRFDLYWPITPMIPAVASKTGDGDAKPAGGSETILVVDDEPDLVALTRAFLTSVGYKVLTATSGEEAVEIMAARGREVDLVILDMGLPGMGGPACLERLRETRPELRVLIASGYVDGIQSMGQPLRDLQTAFIGKPFRFEALLHRLRELLDSAGAPTAKPTGEE
>224-14 # 1777 # 2226 # 1 # ID=69_3;partial=00;start_type=ATG;rbs_motif=GGAGG;rbs_spacer=5-10bp;gc_cont=0.611
MTCGALILRNHIKELERLTAWVQEVSAAKGLSPSEAYALRLALEEIVSNVMKYAYGPEVDLPIEVGCHQEADRLEVTIADQGPAFDPLKAEPPDIPPDAEDRKDGGLGIHLIRAIIDEIRYAREDRRNRLTLCFRLGARRLGLRCCSSS
>224-15 # 33 # 1829 # 1 # ID=74_1;partial=00;start_type=ATG;rbs_motif=GGAG/GAGG;rbs_spacer=5-10bp;gc_cont=0.604
MAIPGSRFPITDQDAHAVRWNGEETAAPDEPRSTAEDWLFPGRYQDRLEAALRVRLPDRTALTTDLRNTLAEAAHIMAGVSVRTRTELALKDSLALKQAILDATPHAVAVTRFEDGTLFEINQGFSQRTGYHRDEVLGRPFENLGAYCDPKDRERIRDELMARGAVNDFEIPFRMKNGMVRNLLISCRTTILSRQKCVVTVGTDITGLKEARTALQEANQALEARVRERTRELEQANQALRASEERLRAVYKGLPVPTYVLKRQDDEFILLGFNDAADRVTNGRLKEYLGIPTSHSLRDRADVLADIRRCHDQQTTIIRELHYTYIITGRTRNLIASFAFVPPDMVLISSIDITDRVAAEKKLLDHQDQLRRMASELTMTEARERRRIATDLHDQIGQILFLVHLKLKDLARQDEVGRAPELHSIADMVGQTLRDVRTLIVDLSPPVLRELGLVEAIRELGDQVLQDHGLLVRVHEEGPPRHLPLDRSELLYRSIRELIFNTIKHAQARSVDIHFRQKRKHVRVDVIDDGQGFKASRVLRPSSEASGFGLFSIKERLTPLGGRFRIESTPGQGTRVMLTLPLTDSSPPSPTSKDDKTF
>224-16 # 988 # 3063 # 1 # ID=81_2;partial=00;start_type=ATG;rbs_motif=GGA/GAG/AGG;rbs_spacer=5-10bp;gc_cont=0.622
MPRDHLKTYIGLFIVVVLLVLALGAHRYTLFSSYRSRLQAETLAADQAKLQLGAAFIEHQQRVLKRELARLASDPLFISGLAGGDSAVMDARLQTLMGIEEWDGFRIMNPDGAVVHRWPRISAALDPDPGWCTGPNVSEPMVLFQNPEKCPDAGSGLIFLIPLGNPSGGPSSGVLAASRKISYLGGILGRLASRPGQQYLLFDRDYSLIAQAGPTVAPVTALLPLVRERTGAAASSGRAEGALVIGANGGPTLFLSTVFIPEDRWLLVVAHDYPTVMAPVQSMFQSITLFMTILFAILTLIGVFLHRRYEQQKKSLVMADTWVRRLEREVQTRTQDLHYFTERYQQLVQDLPDILFEVDSTGRVTFVSPSVQHILGLDPLEMIGRPWSEFVHSDDRARFEEEWARVAQRQKRTILALRHWDRQYHIRWLSLYARATMDAQGQPLGWQAVARDVTRETLAGQRLRELSRQLIRAQEEERRRLALDLHDEMGQLLSALKIGLQSIRPSRPEGEATEEEIQRLIDLSQKIMDRIRSLSYSLHPSILENFGLQAAIEDLCETVAESGMAQVDRRLDDLNEKALTQDQRTALFRFVQEGLTNAVKHAQSRRIQVDLKREGGRVVIEIKDDGSGFDVDQALAMAPTRKKLGLWGMMERLELVGGHLSIKSGRQGTWLRAEVVLEESDGSKASGADRG
>224-17 # 1 # 1554 # 1 # ID=83_1;partial=10;start_type=Edge;rbs_motif=None;rbs_spacer=None;gc_cont=0.611
ESERRYRNLFDNISDLIVMHDLDGQLIGVNPAASRLLGFTAAELEGRKIQEFMLPEFRPQFHGRYMEVVMAGGASQGVFVIQDKAEGRHYLEYRATRVDPPNGPPYVTASGRDITERVLAERELRRLEEQLFQAQKMEAIGTLASGISHDFNNILQAMGGYIHLLLTREGMDEASRRHLVEMDEAVDRAAELVHQLLTFSRRLKPDFKVIDLNRLVAQTAAMLRRTIPKMVHVITDLDPDLPVIQGDTGQLSQVLMNLGTNARDAMPDGGRLWIETQGIHYSGASDTPGLDLPPGRYVQMTVADTGHGMDDETVSHIFEPFFTTKDVGEGTGLGLSTVYGIVQSHGGRINCRSRPGEGTRFTILLPARIGTDVLERPCVPTSPLRGGNETILVVDDEYQIREVVREVLSDQGYQVLTAGGGESALRIFRERGHRVDLVLLDLGMPGMGGRECLKRLRQMAPGLRVIVASGYASNGAIDEVLNDGANRFLPKPYRLAQLLSVIRTVIDGEENGNPPIR
>224-18 # 1 # 3126 # 1 # ID=86_1;partial=10;start_type=Edge;rbs_motif=None;rbs_spacer=None;gc_cont=0.582
QKTHEALRESEERFRTLFENAPLGLFRSTLDGRFMEVNQALADILGYASPKAVLEDVSDIARQIYVDEELRRKIIRESLVSRGVTRNVSPFKRRDGTLLRANVYIKAIRDSSDRPIHLEGIVEDITLRQQALEELQAQREMLAAIFDQAPYIMLLVNEQGRVENINRHGERFAGRVKDRLLGLLGGEVLGCLNSAHGLGCGRNTECLACPIRTRVARTFETGAPILEEEGSLTIRTQGRDVVVFFLISAARLLVHQKAMVLVTLADVTERKKAQEKVRESEARFKLMYEKAPLPYQSLDQNGNFADVNQTWLDALGYRRDEVIGRNFGEFLHPDWVDHFKLNFPRFKAVGEILGVEFEMMKKDGSWILVSFNGRISRDESGAFNRTHCIFQDITERRRIEEELKESRMNLAALIENTDGGIWSVDREYRLIVGNSVFHENIRKFRGMPFEPGDSLLHPDFEGQRLEVWRGYYDRALAGERHTVEAWRPFPDSGRFMEYRFNPIHAPDGSVVGVTVYGRDITERKRAEEALRESEEKYRTTFESIPDSITITQVSDGRYSYVNDAFTEITGYSRDEVIGKTPKDINLYEDPDARRTAMRLLKEQGLLLNHEIRFRAKDGHIIDSLFSARRITIDNQECLVALAKDVTKHKLLEREKESLKAQLLQAQKMEAIGTLAGGIAHDFNNLLQIIRGYTQILLMDKSPGQPDHSNLSAIHDAGARASDLVRQLLLFSRKAESARRPVDLNQEIDHARRMLERTISKMIDIELRSGRGLWSINADPVQIEQILLNRATNAADAMPDGGRFVIQTENVLVDGEYARTRLDVLAGRYVRLTVSDTGHGMDQDTADKIFEPFFTTKEVGKGTGLGLASVYGIVKSHGGAITCESEPGRGAAFHVYFPAIERHEDHEPDENSRETTRGGTERILVVDDEESIRGFVSQALEKFGYTVFTASSGEEALDLFTRNPNALDLVILDIGMPGMGGYKCLLEILRIRPGTRVLITSGYTQDNQVRRTLDAGAMGYVAKPYQLVDFLNKVRDMLDQAH
>224-19 # 3707 # 5734 # 1 # ID=108_5;partial=01;start_type=ATG;rbs_motif=None;rbs_spacer=None;gc_cont=0.561
MAEEIAPVLFARLQRDKQEARRLDAERVLKESEERFKLVIDGARLGYWDWRLETGTVNRNQRWAEMLGYTIEEIELTIQQWTELIHPEDKDRAWKAIQDHLSGLTPLYRAEYRMLTKSGEYKWILDQARIMERDPLGRPLRMCGTHTDITPGKLVEEALRESERKYRTTFEAVPDALCLFRLDNGRCVEVNRRFHEISGYSRLEAMGCTPLELDLFVHPDERRNMWRMIEQKGDLAGYETRLKAKDGKIIHALVSTATVTFDGYASLMSVITDITQRKTMEDELKSAKSQAEAAARAKSEFLANMSHEIRTPLAGVLGMVQLLEDTPLDKDQKKYVETALNSGKTLLTIINDILDFSKIEAGKIEIIEEPLSLADILQSVIEMFALQTQIKKVHLHYDIIGAVPPALIGDGARIRQILINLIGNAVKFTPRGEIRVMTQVDETNTANDRVRLHFSVCDTGVGIPEEKMACIFDPFSQVDSSYSRDYEGTGLGLSIVRHLVKLMGGDIQVESRVGQGSTFRFSLWLGKPRPEGARDAVSPAFIPAGGKSSSLNVLLVEDNPVNQLFAKKMLERLGHVVTTAENGAKALTFLKLDQFDLVFMDIQMPGMDGLETTRRIRMDPAHSFDPGIPIIAMTAHAMKGERERFLEAGMDDYIAKPFQKIELAQAIDRVFTLEKN
>224-20 # 2 # 547 # 1 # ID=112_1;partial=10;start_type=Edge;rbs_motif=None;rbs_spacer=None;gc_cont=0.509
EGKGTGLGLATVYGIVNQNGGHIDVYSEPGQGTTFKIYLPRVMAASEKEGGDAKQKVKGGSETILVVEDEMSILKISKFILNQLGYKVLTAGTPGEALTLSLQYEGPIHLLLLDVVMPEMNGKELKEKIMMNRPDVKTLFMSGYTADVIGSHGVIDEGVAFVQKPFTVPELGTKVREVLDA
>224-21 # 3015 # 5195 # 1 # ID=112_6;partial=00;start_type=ATG;rbs_motif=None;rbs_spacer=None;gc_cont=0.602
MIETAPRELISLDIRRDSPQGAAHGADANPKNAGGTTSVNEPDELRPRVLIVEDSQSLAMAMAFRLWNAGYEVVIAPNRTQALDHLQTRPPELLMLDYVLPDVVGLEFFEWLRREHPALPLVMVTGRGSEQLADRVLADGARDYVVKSDVFLEILPAVVGRVLAEDRIRRELDRKENDLKDLYLTQEIRVAERTAELARANERLRGEVEERRKAEAALRESENKYRMVTDFAREAIVVAQDGLLKFANPQAEILTGYSLEEMENRPFDDLIHPEDREMVLARHRRRLAGEPQPERYEYRVVRKNGQERWVELKTALIQWQGRPATLNYLDDITDRKNAERHLKQAQKMEAMGALAGGIAHDFNNILGVIIGNSELAQLLEKEGRPVEGCLEQILGAAYRAKNLVGQILTFSRKTSHRIEPVDIRPIVKEAGRFLRSSLPSTIEVQVSVPPDPAFVQADATQIHQVLMNLGANAGHAMRDNGGLLTIRLEPFTPTNPSPSGSKPADAKEGYRLTVADTGHGIEPDILERMFEPYFTTKEPGEGTGLGLAVVHGVAQSHQADIRVFSEVGRGTRFEMDFSPADEAFPAEATASLDSSLPKGWERILLVDDEPSLIQVGRNLLSRLGYQVTGLTSSREAWEQFQADPDAFDLVITDQTMPEMTGFELCRRIRGLRPDLPVVLCTGYSRRITEDIVHAAGLQRLLMKPLEIRDVARVIREVLDDPPVLIE
>224-22 # 1607 # 3154 # -1 # ID=125_2;partial=00;start_type=GTG;rbs_motif=GGAGG;rbs_spacer=5-10bp;gc_cont=0.594
MPSFNLGEALRRNQDRIIDEWVHRLRTEVGDQYAQRPVEELYGTVTEAFQANYHVLVHGNRAPIHDFISRITHLRLEAGFHLSHVQKAFELYRSIAAPLLAKETTRKEFLDCVLRINDCLADTIHRFSDYFQEMHQRRNVDYARRLEAEVLDRTAKLKESETRYKTLVEEINDGYFVIQDGRIVFANQAFRDMHGCSPDEILERPFHEFVAPESRPMVLGAYRDSLEGRPSPKTIEYLRLTRDGESIPTELTAKLTHFQGQRSNIGLCRDISERVRMERRMREAERMADIGRITTSLSHEIRNPLSAVQLNLQILKKNLNLTGNNGRRIDIAVREVTRLEGILKELLDFAKPPPLNPTSCHLAEIIDACLELLDLKFEEKSLRLRREIEPDLPPVMADREKLGQALINLLLNAIEASPQGGAIDLACGLKPVDGRNGLEVAVADSGPGVPPEHMWEIFKPFFTTKSRGTGLGLTNVSRIMNSHLGWVTAENLDDRGAVFRIWFPWEGVYVQNSDR
>224-23 # 103 # 1914 # 1 # ID=129_1;partial=00;start_type=ATG;rbs_motif=GGAGG;rbs_spacer=5-10bp;gc_cont=0.620
MDLGREILRDRLFFRKELRERVYWFIRLRWGAVALGVVGLALAQWAGLDPPLKPGAVILALLALFNLGFLAAGRRLEHLEPTRPGPFEIFAHIQITLDLIFLLLLIYFTGGPASPLLSFTLLHVVLAGILLAPGSAYAYGLMVAAGLGLMVRLDVRGFTPPWPLPEPISHGFGLVALASALLLAAFLVTSIKRALRTKGRDLIRVSHQLELINAQLESLYDMIQDMSRQTKPQDLMDAAVRNGARIMGVLACSIKLLDETGGRLRYAATYGLSPKYLAKGWIHVDQSPINRRILEGSRYIIAGVDETGEFQYPDDLKNEGIKAMLCLPLRVESKTLGVFCVYGGLDAELTEDHARFFGQMTDLTALAIERLNRETAKTWFMNKTAHQLRSPLAAVMGMIGLFEKDFLGPMTDPQRETLERCRIRLNLLAETVNDLLILAAERDAAISEEEAQGFDPARSLSALLMVHQAQAETKGLSFHARIVDRPAMIQGGRRSFEDLASNLVANAVKYTHPPGRVEVTLDNGPPGFVVLTVRDTGIGIPDEDRGRLFTEFFRGENARAVTEEGTGLGLVIAQRALERLGGVMDIQSALGRGATITCRLPAK
>224-24 # 5723 # 9130 # -1 # ID=132_5;partial=00;start_type=ATG;rbs_motif=GGAGG;rbs_spacer=5-10bp;gc_cont=0.612
MPVHDIKSDTWKLPALMLVVFLGLVAVLDGMLWDLTFRSEQDYMERESRLALDRHRHLFSESFREVRGDLGFVVEEVTISGLLESDNWNTRAEVSRVFLSYSRSRGVYDQIRYLDRQGLEVVRVDYNAGRPGVVPDSFLENKKSRYWFQEVTGLERNQVYVSPLDLKIEGDRPVWPYRPTIRFGMPVHTLDGRPNGLVVLNYLAAPLLERFRGVHPEGSQMLLLAEGGEYLVGPQAEWEWGSILPERRDFSLAKMDPEAWKTVQATDAGRVRTDRGTYYFDTFRPFGYLGWGYEGVAGVVDPSVSEPGSHRLFWKAVVFVPEGQHSTGYTAVLFQMLALNVVVVLVLIGAVGLYIWWNQGRRAMLDQLRRLSQAVDQSPATVVITDPTGRIIYANQRFAETTGYTLQEALGQNPRILKSGRQPPELYAQLWETISQGGVWRGELQNKRKNDELYWEFATISPIRSPDGRITHFLAIKEDISERKRAEVELRKAIEAAEGANRAKSAFLANMSHEIRTPMNGILGMTDLVLMMDLDPLAREYLTTARKSAVELLALLGGILDLSKIEAGRFELEARPFRLRDVVAEVLRSFAVDVQTKGLCFYARIDPLLPDGLVGDPSRVRQILTNLVGNAVKFTRRGEIVVQARLRYLEPERVKLLFEIRDTGIGVPPEKQKEIFSPFTQGDGSTTREFGGTGLGLSIAGQLVELMGGRIWVESQAGRGSSFFFTLTLARDLESNVQGPEEISVLTGHTILVVQDHTEERAITREILVEAGASVEDWDGRSALEFLESPAGSAACFDLVILDVSGADVNARLNRLIASPQVARRPPLYLTPSIGGMDALPTGNRLTKPVLGPELAAAVRRAIFGGGACTPEPFPVAPDAPACLVKGLRVLVTEDDPVNRKVAQRLLEKKGFLVQVVENGARALEALAGQSFDLVLMDVRMPDMDGLEATRRIRERETRLGLGRIPVVALTAMSLKGDREEGLAAGMDAYLTKPIEVGQLDRVLIEVFSRFNPEACPPHPETPILIPQELLERVDGDRVLLKDLAGLFFQELPAKEEALNRAVENRDGPGLEWAAKSLAAALGQFAARAAIEAARGLERLGEKNDFQAVEQVRSRLAKELVRFKDTLDRLIQGGN
>224-25 # 2 # 1171 # 1 # ID=143_1;partial=10;start_type=Edge;rbs_motif=None;rbs_spacer=None;gc_cont=0.593
KSRLEREIGERILIEAALRASEDHLASLMRTAEGFAVFRLRYSPGKTTPFEVVFVSPSIHELLGIADASTLDKWVQPVHSEDRRSTWDAMNRMFTTFRFNEICRVQHPSTGENLWIQAIATGLPDHQGRMEYINGMILDITARKRVEQKLVEHQNRLRELGSELILAEERERRLIATELHDGIGQSLIFCKIKLEALKNDVTEPAWRGRVEYLARVMDEMITLTRSLTMDLSPPILYELGLDAALEWLTEQFYTRHDLEVSFWEDSQNRPISDDLKVFLFRATRELLTNVVKHARADHAWINVQRLEGWIQVSVEDNGQGFDPLALEGESGAYTGFGLFSIRERLESMGGEFHIEAAPGRGARATLAAPLIGFEGQPPPRLEEEPEPED
>224-26 # 2 # 1057 # 1 # ID=147_1;partial=10;start_type=Edge;rbs_motif=None;rbs_spacer=None;gc_cont=0.628
SAGRGGPDGFQRAVAEIGKATQRASELTTSLLAFSRKLESRLRPVDLGRLIRETQGLLERSIPKMIRIDFHLEKGLTAIQADPAQVEQVLINLVVNARDAMPDGGHLTIETDMAPEGEALPPVSGDAASGPFVRLRVTDTGQGMDQRTLDHIYEPFFTTKATGQGTGLGLSIVYGIMKSHGGLIHCASQPQRGTRFTLLFPSTDQPVEDTAAPVDHAVPGGRETILLVDDEPALRELGQELLQDHGYRVFLAPSGELALQMVEANPYRYDLVLLDVIMPGMGGERCLEELLKRVPELKVILVSGFSASGSAREFMERGAKGFVFKPYRLAQLLRAIRAALDGEGEGGGPAA
>224-27 # 2 # 1021 # 1 # ID=163_1;partial=10;start_type=Edge;rbs_motif=None;rbs_spacer=None;gc_cont=0.612
RSSDLARAAALVRQLLTFSRRVEPDLKPMDLHQVIIQTVSMLERTIPKMIRIESELESEPALIDGDPVQLEQILMNLGTNARDAMPDGGRLLFQTETVILDETFCRTRADLNPGAHILLKVSDTGHGIPTDRLEHIFEPFFTTKGVGVGTGLGLSMVYGIVRGHRGHVSCYSEPGRGTVFQLYFPRWAGTLAEGRPAAAPLAQIQGGTETILLVDDEPVILELGKEMLTDHGYQIRTAASGEAALDILATPGLKVDLVILDLGMPGMGGFKCLTRIMNGDPSRKVIISSGYLAQPLIGDCETAGARGFIGKPYRITDLLARVRAVLDENPPTPPPSLSV
>224-28 # 3 # 1208 # 1 # ID=168_1;partial=10;start_type=Edge;rbs_motif=None;rbs_spacer=None;gc_cont=0.614
GEDGAVQGVVMVFRDISEFRRAEERLRRSETSLRSVLDAVMDGLSVTDDQLRIIQVNAVMEKWYPQASPLVGRLCHQVYHGLEKPCANCPSLKALETRERQSTVIPRTKGGLSTGWLELFSYPILDSEGRAMGVVEHIRDITDRVNAQDERERLIHRLEVQNEELERFAYTVSHDLKSPVITIKGFLGVVLKDLEIGRTDRLAVDLNRMGEAANHMGRLLDELLQLSRVGRVVTPPERVSMGRLVLDAVERVSGRLMQKPIRLLVEPTLPDVVVDRPRMVEALANLIDNAAKFMDNQEDPLIEIGHRREGGRIIYFVRDNGSGIEPRYLDRVFILFERLNPRIEGTGVGLALVKRVIETHGGRIWAQSDGPGRGATFSFTLGKPSDLDSPGSVVKKHVPPA
>224-29 # 2267 # 3622 # 1 # ID=172_3;partial=01;start_type=ATG;rbs_motif=GGA/GAG/AGG;rbs_spacer=5-10bp;gc_cont=0.606
MSTAARIMVVEDEIILGEYVTALLSDLGYEVLPLATSGEQAVEQALGMKPDLILMDIVLQGRMNGIEAAERITAEAPTPIIYLTAHAAEDGLARIKRTETYGFVTKPFQERELIAAVEIALYKSRIGRSLRDRERRYRQLLDHAPIGILLVDQKGRIEEINTRLARILGVDDPESVQGSDLFLLLDRLPADTVGPVRDCLETGRAGVHETTLTGPGGQVTYLRCHFQPMKDDKGERAGVQILVQDVSDEKQLEAQLKHVQKLEAMGTLAGGVAHDFNNILAAITGYAELAQLLSPMGTPVRENLAEVLKASARARDLVRQILAFSRRGEQKRAPIQIEPVVKEGIRFLRASLPATIDIRPEVAEGDDVVLADPTQIHQVLMNLGANAAQAMGDNGRLWVRLSALDVMNPMDLGVPDLNPGRYLRLSVQDTGPGIPTEIRDRIFEPFFTTKGE
>224-30 # 175 # 1668 # 1 # ID=174_1;partial=00;start_type=ATG;rbs_motif=GGA/GAG/AGG;rbs_spacer=11-12bp;gc_cont=0.613
MKPRKGISLGTRILAVVATLAAMTMGLTGFAIWYSYQTERFFRDVVDGELAALKRVDRLEIALVTQKGFITYFFQDRNPEWLRQLDRLGVEFTESLNQARDTSGAREEKAALGRITSEYERLSAIRQRVIGLYQVGRVDEGYQLHQEARRLFLGLLDLFHARRADHEARIAAAREKLNRQARLLRLQALITLPLAGGLSLLLAMLLVRQILAPLRQLAAAAGMDSAPRSGFNEVQAVHRGMATLREDVDQTRSELETSRMRLIQAAKMASVGKLAASVAHSIRNPLTAVKMRLFSLERSLNPGAEDQREDLKVISAEIRHIDNVLRNFLEFSRRPKLELRPVSPSQVVDMAVELIRPRLESRGTALEIKRLGNLPEAELDPDQLKEALVNLLVNASEAMGEGGTIWLEEGRGLSEENRPVLWINIRDSGPGVNPALHDQVFQPFFSTKEDGTGLGLSIAARIVEEHLGRIRLESPRSGGAAFIMELPYREALSWETY
>224-31 # 2005 # 3159 # -1 # ID=190_3;partial=01;start_type=Edge;rbs_motif=None;rbs_spacer=None;gc_cont=0.613
EALGALAGGIAHDFNNLLTIISGNTQLGLRHAAPDDPSRKNLESIQKAGSRAIELVQHILAFSRRRERKRSPVEIGPIVKETLKLMRASIPASIDIRQRIVDQRITMLADPTEIHQIVMNLCTNAYHAMGEDGGILDVALEPATMSESDAGRGLDLVPGNYLVLRISDTGQGIDPAIRDKIFDPYFTTKEPGVGTGLGLAVVNGIVRDCRGAIQVYSEPGQGATFNVYFPTIQTAAVEIAAVQEDLVGGTERILLVEDEESVAEITRESLLDLGYQVEVHKDGAAALEAFERQPEAYDLVLTDQTMPRLTGLKLAARVKAIRPDLPIILSTGFSASVTEESSREAGIQEVLMKPIHLSSLASRVRRVLDERSENPGLAENPPEA
>224-32 # 4065 # 6533 # -1 # ID=192_3;partial=00;start_type=ATG;rbs_motif=GGxGG;rbs_spacer=5-10bp;gc_cont=0.626
MDGRRYLMKRMNPKSPGMPGRRIPMAQAMVWALVLVLAGLALSPSVHAAENDPTVVRVGVLANWGEEHAAARWGPTADYLSRHIPGTRFEILPLDFERVRQAVDSAQVDFIITNSGYYTELEAAYGVSRVATLKNRISGHVLTVFGGVIFTRADQKGIRTLKDLKNRTFTAVEKDSFGGWQSALREIVEAGLDPETDFHLSFTGTHDGVVYAVRDGRADAGTVRTDTLEQMAAEGRIQLADFRILNPQTDEPSFPFRRSTRLYPEWPFARLRHTPDALAEKVTIALLGLSPDDPAAKSAGIAGWTVPLDYQPIHDLMKVVRIGPYKELGRVTFEGVVRVYWAYLLTSAGALILMTLVTGYVIRLNRKLERTRAKLDEELTHRRAAEEALNKANDELELRVQRRTTELSDANQRLIRENERRRSVQEELRRQKEFNENIVRTAAALVLTLDETGVLTMFNDHAEQVTGYSRAEALGRDWIDLCTPEPLRAEGRKRFERLFQSGDTPMVHENEIVRRDGRTRTVSWQYSLLQDDDGRTFALLAIGVDVTLRRQAEEQARLQHEQLIQADKMVVLGTLVAGVAHEINNPTTSIMMNAPNIEKMWRGMAQVLDDHYEAHGDFMAGSWPYSQARERLPLLLDGITDGARRVKRIVADLKDYARQEGSAGAVPVDVNQAVEKALSLLSNLIRKSTQNFRVELAQGVPAARAQSQRLEQVVINLVMNACQALPDSARGVEVRTGHDDQAGTVFIQVRDEGRGIDPAHLSRLTDPFFTTHRETGGTGLGLAICDRIVKDLGGAMRFESRKGEGTTVTVTLPALAPEPGRT
>224-33 # 6585 # 8999 # -1 # ID=192_4;partial=00;start_type=ATG;rbs_motif=GGAGG;rbs_spacer=5-10bp;gc_cont=0.599
MEISELTILAIDDNRDNLTSLKAVVLDRLPGTRVLTALNGSQGLDLARTEDPDVILLDVVMPGLDGYTVCRKMKESERLKTIPILFLTALKTDRESRVRALEAGAEGFLSKPFDEVELTAQIRAMAKVKAANRHQRMEMEQLAGLVSERTRDLERELSVRRRAEEALRESEEKYRLLAETSRDIILLHDLDGRIVYVNQTGLDFTGLDRAEVIGRDIAAFIPPDQLESLKARQDQRTVGDERGRRYETEFVGREGRRITVDVHSTPIRREGRVTHFLIIGRDVTERKRAEEALSRVAREWQTTFDAANDAIWLLDKEQRIVRFNKVAERFFRCPEGTFAGKHCWEIVHGTTGPIPECPHRKMKANLRRATLELRIEDRWFEATVDPILDAAGAYSGSVHIFNDITERKKAEQERERLQAQFLQAQKMESVGRLAGGVAHDFNNMLSVILGYTDLALMKIDAGHLLFGDLREIRKAAGRSADLTRQLLAFARKQTIAPKALDLNETVSGMLKMLKRLIGEDIDLVWRPGPDLWTIRMDPSQIDQILANLCVNARDAIAGVGRVTIETENVVIDEDYSAALSGLVSGEYIRLMVSDNGCGMNKETIANVFEPFFTTKGAGRGTGLGLATVYGIARQNNGFVNVYSEPGQGAVFRLYLPRHAVEITSSPAKSQAEMIPRGRETILLVEDEPAILNMTARMLERLGYQVLAAVTPGEAEHLARTHPNGIHLLITDVVMPEMNGWELAQKLLTLRPGLHHLFMSGYTANVIAHHGVLDEGVKFIPKPFTMQALAAKVREALNSHGEKQA
>224-34 # 8986 # 12021 # -1 # ID=192_5;partial=00;start_type=ATG;rbs_motif=AGGAG/GGAGG;rbs_spacer=11-12bp;gc_cont=0.600
MVKEMRLRDFSIGIQLRLGLGLILALVATLAILAWDVTDQIWRQTETLYEHPLKVRRAIGRLETDVLAMRLEYRNMLLAGDERDIQEAIAKTNVLEADAERQFEIVFERYLGPRSDVETAHEAFIQWVSLRAGNRDLARAGKIQEAMARLNDSGDIGRHRDHLLRYIQIIDDYARNKGDELFRTATGKKTGLEHQLLAILTLILVLSLAAGYGLWNLIRVPLDQLNEAAQRLRQGETGVRCDYDSRNEFGVAASAFNTMAEAIETEARIGDQAARLAEVMLRETELESFCREVLKTLVEYTGSQVGAVYLLNPAKTAFEHYTSIGLDGNARGSFFARSPEGEFGSALVLGQIRRITNIPEDTPFTFAAVSGTFRPREIITIPLLAENEAVAVISLAGLREYDPVAIRLLTGIQGTLTARMNGVLGYRKIQELAQRLEHQNRELEEQKKELGIQTNELTLMNTELEAQKNQVNEANRLKSAFLSNMSHELRTPLNSVIALSGVLGRRLSGKIPEDEFGFLEVIERNGRHLLSLINNILDLSRIEAGREDVQAISFSLDELVAEVVAMVEPQAGEKGIELRSRTDNHLEPLVSDPDKLRHILQNLVGNAVKFTDSGWVEVRARRVNGEIEVAVQDTGIGIEADQFAYIFDEFRQVDDRASKKYGGAGLGLAIARKYARLLGGGITVESTPGRGSTFTFRQPFVSSPAEVPSAASSGTEKGSAAAIDGNYPDPGRNHCLLLVEDSEPAVIQMTDILAGQGYQVQVARGGHEALAMIDLAIPDAVILDLTMPEMDGFEVLKAIRESEKSARLPVLILTAKHVTKAELSVLKGNRIHQLIQKGGVSRAELLAAVAKMVTPQALAAAPSTAPAAGPAVETGASIKPSEILGSRSGKFRILVAEDHPDNMRTMRALLQEDYALIEAADGREAVDWARRERPDVILMDLVLPVLDGFAALTEIRSEPALNAIPVVAVTASAMKGDREKALAHGFNAWLSKPVDEERLRKTLREVLHGDQ
>224-35 # 3276 # 6284 # 1 # ID=193_5;partial=00;start_type=ATG;rbs_motif=GGA/GAG/AGG;rbs_spacer=11-12bp;gc_cont=0.631
MNPVRWTIGLLILLLVHGAAAFAQSPQVLHVVGDESYAPFEMAAPGGACRGVFPDIWRLWSEKTGFSIDYQCLKWAEALKRVREGRADVVGGIFQSPERLADFDFTHPHLTIETTIFFHQTIFGLRTVEDLRGFRVGVVREDTAETYLRQRLPGDGIAAYDGNEALVRAAIQGEVRVFVADTPVALFYLAKQGADEQFRRALDPLYTNRVHAAVRKGNTKLLETINRGFTAVGAKEIAAVQEKWIGAGGPAAIPWAYLGALAGLFTLIVLAVVRINRRLRVGIARATRDLEESRAQLQSQLTISTVGGEIGRLLTMERPMDQTLAQCTQVLVNHLAVDFGVIWVTGQIGADLVAEARTVTDPHGDAFPPPASRVVRELTPLLGDRTTLALSGRSMGADLAAALGTPTSPSFSVLAQVLVVDGARIGGAALIHRGEFPGAATAALAAAADRIAVGIHGRRAEETLRKEKEGFQTLLEEAPLGVTLLDADGRTLYLNRRFTRIFNCDLEDIPNLTAWFRLALPDENERFRVETEWHQILRTAQTGHTHTLAFPVRGRDGSIHPARFTAVLLGDGHWLIMSEDISRHVEKEEELRRLEGQLYQSQKMEAVGTLTSGIAHDFNNLLQAISGYIQLLQRRGQVGDDGLNYLGQMDRAVRRASELARRLLNFSRKGEPRLMPVDLNKEIRQTAQLLERTIPRDVMIETRLTEESTAILADPNQLEQVVVNLVTNARDAMPEGGRITIETETVSIEPDSVDGRPGMKPGRWVRLKVTDTGHGMDAATRERVFEPFFTTKRAGEGTGLGLSTAYGIVKAHGGFIDCDSEPGQGTRFTLWWPGDETQARTARPERSGSIPAPAAGERPRPPAAIQGAGETILVVDDEPALRNIARMMLEEAGYQVLTAESGEEALVIQKNRPDLDLVMLDLGMPGMGGHKCLKSLLDRSPDLKVIIATGYVAERMVQPALDAGAKGVIVKPFREEVLLETVRRTLAGGSSTTTVSAAPPEK
>224-36 # 1079 # 2575 # 1 # ID=197_2;partial=00;start_type=ATG;rbs_motif=None;rbs_spacer=None;gc_cont=0.609
MTFPDPTSTDPMEPQMDGRASSPPDSLDSPELGRPFRLVKYFSYTGFTVILVFTLLLTLFISSQAKDLALSKSEDYGLLLGDNLNHQVFLQFVVPVALRDGRIRLREPQQYKQLDTVVRNTIHSLNVEVVNMYDLEGNLVYSTEPNRAGTIRTDEPGFREALTGRAFSRLDLRPGGGLFNLGQTYALRTYTPFRAEKQFEGAVGKILGVFEIHQDLSQEYAEITRFQWGSLAIGLGFNVVLFFILRQILLRGERIIDRRNEERRKLQDRLHQSERLANLGQMVAAVSHEIRNPLGIISSTAELLEERFRKYEPNDRLASVIVEESRRLGAIVTEFLDFARPQAPRIQPCRVEDVLEQNLAFLGPVLDKEGIEVARDYDLDQTIEADPDLLYRAFLNLFINAVQAMPEGGLLTVTTRPAAGNGQSPALAEIVVADTGAGVDPAAAAQVFTPFFTTKNRGSGLGLAIVKNIVDSHRGQVAIEAAQDGGTRLIIRLPVHPA
>224-37 # 3 # 1586 # 1 # ID=209_1;partial=10;start_type=Edge;rbs_motif=None;rbs_spacer=None;gc_cont=0.589
LIGNAVKFTDLGEVVVEVSRALEEEGVDRTLFTIRDTGIGIPSDKQSMVFESFTQADSSTTRRFGGTGLGLAITRRLVELMGGRIWLVSEEGQGTAFHFTIHLPKGDLVQRPRRADISTLKGLEVLVVDDNATNRRIFNEHLSHWGARVTEAENGDKAIEIVTRVQREGRSFSLILLDFNMPGMNGLELAERLKRLEFETPPVTMMFSSTDHVEGHLSSKDYGISTFLIKPVKRDHMLEAILTSLNQAGYAREKAGAAMESEALALPPFSILLAEDYLPNRKIIEAFLQHTSCTIDDAVNGRLAVEKFKNNGYDLVLMDLEMPVMDGLMATQAIREWEKTQGREPKPIIALTAHAFSENRAQCLAVGCTDFIPKPVKKKTLFEVLGKYSDRVAPKEATTHAHPLPPAAALASRDVAEVRFRVEVEEELAGVIDDYLRALYRDLRALVSALKEKDLKTTYKIGHDLKGSGAGYGLDRISEIGREICRLSMEKDLHGILAQIKELNTYLKNVDIVAGGGGSQTSVSTRS
>224-38 # 876 # 2042 # -1 # ID=213_3;partial=00;start_type=ATG;rbs_motif=GGA/GAG/AGG;rbs_spacer=5-10bp;gc_cont=0.608
MNILLVDDTPSARDPMELQLKVLGHTVTTAADGLEALSFLNGLAFELVMTDIQMPNMDGLELLRRSRQLVPGQDVIMVTGYGDMDSALEALRLGARDYLLKPVSLEELSAAVSQVVERHRMARRLQEQERRLRQAEKMAELGVVAAGVAHEINNPNTFIRGNVQLIAKFWDVIDPFLRAALEWGVPAPDRLGFVRAEMPRTLEGILAGSERIRRIVENTAAFTSNQTQPPLTGVDLSACFQCALERLSERCGPVQILCRTQENLPLAQATLEGLSEVVEELIRNSLTAVEGVDHPRIEIRASKSGPNEVLIEVEDNGRGIREEDHSKVFTPFFSTAPRIGRPGLGLSKVYALVHGFGGETGFSSRVGQGTRFFVKLLEANERPSVCAF
>224-39 # 2403 # 4163 # 1 # ID=213_4;partial=00;start_type=ATG;rbs_motif=GGA/GAG/AGG;rbs_spacer=5-10bp;gc_cont=0.645
MGRGGPRRSGSKDLKKPAASGGARKPRARSDTYQRSLAEIYQRYDQKIEELSLIRRVGEVIRDPLDLYALSRVVLEAVAREIETDGMLLLLTEPDGPGLDIRAWYDGRRDEVRGSEDETPRWAGPVPEPVARAVASGHPVLIPQTRPGPDFSPPPAPGLDPDEEVSLLVLPLVARGRSVGGLTLWRSAESPFSVEDLGLLTIIADQAATALRNARLVADLRSTNQRLRESENEARKTSLYLEQLFEAANDIIFTLDSSGRISYVNRRVEAWGYRKDDLVGWPAGLLAAEPDSFLSRPGELVENQGGLTELLLLTADGRKREVLLNASRVAGTDPGAHPTYLVLARDVTEYKTMERQLFHSEKLASLGMLAAGVAHEVNNPLSTISGYAQLLSSGPTSPQDTQEYLNAILEQADRIQKIVDALRDYSRPAAGYRTRVRMAETLPRTLAMFTHQKTFGRLKVEYDLDSQAEPVIMDPDHLAQVVVNVAVNAAQAMPKGGRLRVSLRMEGDEVVLRLADNGPGVPPEIRAKIFDPFFTTKPAGRGTGLGLAICQRILEQYGGSLGLEESSSPGATFVLRLPAAPPVPGE
>224-40 # 8554 # 9810 # -1 # ID=234_9;partial=01;start_type=Edge;rbs_motif=None;rbs_spacer=None;gc_cont=0.621
EREMKNLERQLLHSQKMEAVGTLAGGVAHDFNNILTGILGNLGLAMDRLPPDSDLRRYLETAGLAAERARDLTRHLLTFSRVTEPTKKPMSLAGPIQETVRLLAQALDRRIQIQAKVAKDLARIEADEGQMSQVLMNLCVNAGDAVEKRLAESPRPSGPASEHPAIVVRAANVDLPDIPDPIQNQRRPGRYVRLDVEDQGCGMDETTRSRIFEPFFTTKPIDKGTGLGLSTVYGIVRQHLGWIEVESEPDRGTRFSVYLPVTLNAPAETGDQGERFGALPGGTETILLVDDEDMIRDVGQELLESLGYQVLVAGDGQEALDRFRTDGGRLDLIILDMIMPRLSGLEVLKKVKSTRSRVKIILSSGNLLDSMAGTIPKEAAPEAFVAKPYRIQDLARIVRRVLDGQGEEERVSVKGESR
>224-41 # 1864 # 4179 # -1 # ID=236_2;partial=01;start_type=Edge;rbs_motif=None;rbs_spacer=None;gc_cont=0.609
YINPAFTRVFGFEPGGVLGRQIDFVPMECKDETRESIFRLLEKEETYVPLVSRRFTRSGRLIDVSITAAVHRDEAGRPLGMVVNLRDISEQLRSEEALKASEGRFSQFFLHFPGVAFIKDREGRCLYSNEPRFQNRTGFDPAAGSAAADYSVPSEVAEEYSRNDQMVWASGRTRSFVERTFQEDGVHFWLAHKFLIERENEPYLLGGMSMDITDRLRAEDALRTSEQYHRSLFEDSPAPMALQDFSAVFQRVEHLRAQGVTDLIEHLTCHPEELKAVVSAIRFIQTNPAIRALYRMRGPDQNLVSVNQVVAPDEARHIIDQVAAFSRGDRFYQGEAKNRTVDGELLEVIVSKAIVPGHEKDWSRVLVTLTDVTALNRARRERKRLETRLVQAQKMEALGTLAGGIAHDFNNILGAMAGYSELALLKARDGEVVEKELRQVLKATSRARDLVRQILSFSRRTERSTAPIQLGPIVKETLKLLRATLPATIGIHFEIREETGTVLADPTQIHQVVMNLCTNAAHAMRDQGGRLSVVLDERSVGAEEDGRPRDLIPGWYQILEIRDTGHGIAPELLDRVFDPYFTTKDVGEGTGLGLSVVHGIVTAHGGRVQVASEPGQGTTFTVYLPLTPLTAEPEVRPAFEAPPGGTERVLLVDDEPDLAQLGLQMLERLGYQVTVMTSSPEALRLFQEAPDRFDLLITDQTMPQMAGTHLAVSLLALRPNLPILLCTGFSETVDASTARDLGIRGFLTKPYSWRELARAVRDTLDGSDPED
>224-42 # 549 # 2696 # 1 # ID=241_2;partial=00;start_type=ATG;rbs_motif=AGGA;rbs_spacer=5-10bp;gc_cont=0.596
MTGNKGLPELDRMAVKIAHLDRLLGLTGEIIITASNMAILQRHLQSRALDMDKDSLEMVKSATLTANRISSDLHHLVMDIRLIPIKETFLRFRRLVRDLAKKKGRQINFDLVGEDTLVDKTVAERLYEPLAHQIRNAIDHGLEDPLERKAAGKDPKGQLTLTAYKKEGFTYVGVSDDGRGLSAEKIKRTAVDQGLLTPQAAAVLPEREAWSLIMLPGFSTTIEATEISGRGVGMDVVRNTVTELGGEVLIESQPGQGASFTYKIPQLSAVNITDALIIRAGQDYYAIPIGNVVATQAFSPHEIHAAMQSAECIVYLGAIIPIHDLRLLLSGRPLEDQADTVPVIIIEAKNGRVALKVSEFIRPQKLVLIPLPEIFSVTGVSGTTILGGNQLGLVLDPFQIISLATGQGLGPGEDRFLSRESVTMEDDGPAAETPDPSVGPPPVSSGLAVERAAEGKDAEPEAIPRAAEMDGRLAEEFFLEIQTILTDLNEEIFQLEKEPDSRDRLNTIFRHFHSIKGNLIMTGFAHLGAFVHQVEGVLDRLRDRELEVDQEIIDLLLDAAKQVETALGHIRAGRSFDIRDSELLSQIEKFKAAEPPPAADAEDQTDGAFRPGPLGQLLMLSKTARGAKVYQSIFHFKPRFQDPFLVAYLILKRLALVGDVIDTVPALDRIERGLVTDWIKVMFASRHDADQINRFTERQLVRYFSVTQYENLLLE
>224-43 # 2781 # 4748 # -1 # ID=243_4;partial=00;start_type=GTG;rbs_motif=None;rbs_spacer=None;gc_cont=0.596
MFTALFALLVASILYWKIFPICYVEGQGQTRFKIVSEYVIIAILVLDLGLLFRFRKRFALRVFRLLAWSIGLTIVSEAMFTLYVSVYGFSNLVGHYAKIFAFYLVYKAIIETGMVTPHDLIFRELNENQVKLAAAKQAADEASQAKSRFLAAMSHEIRTPLHAVVNMTDLALLTDLTSEQREYLKDAKFAADHLLSVVNDILEFSRVEAGRLELETMDFDLWETVRATLRTLEYQAAQKSLTLSVQIDPAVPRYVRGDPSRLRQVLVNLADNAIKFTEQGGITVGVRPVPTNDNPTAGLFLVHFAVSDTGMGIPMDIQDKIFEEFRQADGSIRRRYGGSGLGLAISRTIVRLMGGDIGLESAPGQGSTFHFTARFQPGDPERVEAPIAPLAQADLDREAPRRILLVDDNPLNIKVARLLLKRLGQQVTTAANGLEALEMLADRRFDLVFMDVEMPGLDGMETTRRIRAGTAVEAAQNVLIAAMTAHTLPEIRAQCFQAGMNDYVTKPLGMAELGTVIRRLVPAPETPAGPARKGVPLHVSADRGLVLDVVGALQRMAGDHDLFDELIQDFLADLPNRLAALQSALDREDRSGLTDLAHTLKGSAAIVGAEACRQQAGWLVETAPDRPLPDLKEGLAELVRRIEELKDVAARRTVW
>224-44 # 806 # 2677 # 1 # ID=246_3;partial=00;start_type=ATG;rbs_motif=GGA/GAG/AGG;rbs_spacer=5-10bp;gc_cont=0.598
MAAVQGEGMKAVVIGGGPASRRLLESVRRQCPQAMDLEILALVAPKSDPASELALRLDIPLLHSDEEALGIDGLEAVIVMTGGVEDLHRLYRLVPAGIKVIDQATALKLCDLEDTLGLLRGEIDQKRRLEEDLVCERNQLQGIMDSLPDGVVVLDRDGRLEWVNARFQTITGLAPSDLVKGDRFHDPFQAGLEGEEPFEAASLVEQVKKTGQPVQFIHFVPGASRSYFRVIITPILDGEGRIDRIIETARPITDIVLQRRKIEESERRFRQFIENAHDMITIKDLSGRYLVINQPAAALFNKSPDEYLGRTDHELFDLATADILTEPDHEVIERKAYLGASKVLTIQGEKRYLDTFHFPLFDYKGDVIGVSAICRDVTEQRLIQKMAVQSEKMAAVGKLAASVAHEINNPLTGVLAFAEEMRLDAQERDPGDDIIHDFDLIIRETMRCREIVAQLLDYARLGPTESQPMNVNVVIERSLGLIRRQALFQNVQLERDLTDDLPSARFVPTQIQQVFINLIINAAEALGYKGKILVRSRLSTDGGFVEASVLDNGPGIPENILPMIFDPFFSTKGTQGTGQGLSIAKAILEQHGGRIFARNREEGGADFTLRLPVDRLARQENFV
>224-45 # 1 # 1332 # -1 # ID=250_1;partial=10;start_type=ATG;rbs_motif=GGAGG;rbs_spacer=5-10bp;gc_cont=0.615
MPQETQAFHLLQALGAFSHRTVVVSPELMVLAAPAPAVPEGAPDPVGKSCHQVFFGREAPCEDCGVLEVLRTGRPTLRHVLIRENDQQKAYHRHVLPIREQGRITAVAVLDLDPDYFGGLDKDVVGAHGFLKNLIQSSVDGIIASDMKGRILIFNEAASRMTGYTEDEATARIDIRDIYPGDGAREVMRHLRGEHHGGKGKLKSFRTELQRKNGTTFPIELSASVVYECGVETATVGFFYDLREKLRMERELAEAQLQLLQAEKMSSLGRLSAGVAHQINNPLGSIVLYAHILLEEYGLGPEAQADVRRIVDDAQRCQTIVQELLDFARQSRLDIRPQDINRALARTIFLLEGQPLFRDLRIVQEFDPDLPLVPADLQQLNHVFLNLVLNAADAMEGRGTLTLKTRVSGNGRYVQVEVADTGPGIPGAILPRIFDPFFTTKEEG
>224-46 # 4365 # 6107 # -1 # ID=252_3;partial=01;start_type=Edge;rbs_motif=None;rbs_spacer=None;gc_cont=0.624
SKVEAGQIELNQVPFNLVERVEKATEAMALRAHQRGLDLALRIDPGAAQRLVGDPERLRQVLANLVGNAIKFTPRGLVLLEVEPWIPDGPAASDPNAIGLRFSVADSGIGIPEDKQNIIFESFTQVDSSITREYGGSGLGLFISRQLVEHMGGQITVESQAGQGSVFRFTALFRPAPPGVLDSWVGEPDLAGHRILMGLTTEVHARVLKEILWSWGGRVDRTVTPEDTLNRWNQALRDESPYDWVFIEAFWADGEKMGLAGPMIQAGLDPRRLVLLDQAGFSLEEGTRIPPPELRKRLTRPIKRTELARILVRNGDTADDIESTGSIIPGGYGADLPPLSLLVVEDSEYNRFVVQGYLKHAPVRIDFANDGAAGVRRYMEQSYDLVLMDMQMPVMDGFTATREIRNWERETGAGRRPVIAMTAYAVKGDDQRCFAAGCDLYLPKPIRRRELIASIRQALGLPALSLSEMTEPGMKAMEPQVETSGRVVVVVDPEFKEIAPRFLDYVRESTIEAREALKREDYHQVRVLGHKMKGEGRAFGFNDVTRLGAAIEEAARETDRNRAEHAVHDLLGYLDRVDLA
>224-47 # 5138 # 7675 # 1 # ID=255_6;partial=00;start_type=ATG;rbs_motif=AGGA;rbs_spacer=5-10bp;gc_cont=0.605
MTDTDPKDPNGHPGPLIPGSARHIAPRHLSRLLLVLLLAITIMAAYQFVKYVLFPGQTLVQSNVTTVLFTSAVATALAYFILRAQSLLNIRIAAEGERRREAETRLREANDRLEVRIRERTARIEEANQRLMAEIEEHRRTEEQLMDSEEKYRTLFEETPISITSFGADGKVRFINNFHLKTFARNRYGKDHFIGKSIFDLPAVVQSGIGEALHAVLNGRTVQMNDVFCPAFSGGHSGYMNLRAVPLIRNDRVEGGILIREDVTEQIEAEVEMKRLNRALNTIRAGHSVLVRVQNESDLLVEICRTLVAEGGYRLAWVGLAEENEAKGIRVAAYFGDHRDYLDRLELTWADTERGRGPSGTAIRTGRPVVVRDIRADPDFAPWRAIALKEGFVSALALPLTMERKTIGTLTILSGQDLFDEEEVRLLADMAADLAQGIWTLRLQAERRRQREETQRLQEQLRQAQKMEAIGVLAGGIAHDFNNILGAILGYAQLANLEVEPGSRTRQHLTQVIQACGRATSLVRQILAFSRRSEAELIPLEPGPVVKEALKLLRASLPSTIEIRQEIKSECAAILGDPTQIHQVLMNLCTNAAHAMGENGGRLAVGLDTRDLDDEQARNFLGLKTGSYVRLWVRDTGRGIDPEIMDRIFDPYYTTKAPGEGTGLGLATVHGIIQRHDGVIRVESSPGQGALFEIYLPMLPDAAPPAASPKESLSHGKKERILLVDDEPPLVDVLQQVLTRLGYRVVPFTDSLAAFEAFAADPKGFDLILTDQTMPRMTGLDFAQKALALRPGIPIVLATGFSKMANPETALAKGVRAVLTKPVLVDQLSRTIRQTLDERSSSDGH
>224-48 # 824 # 2401 # 1 # ID=259_2;partial=00;start_type=ATG;rbs_motif=AGGA;rbs_spacer=5-10bp;gc_cont=0.562
MRDPSACRVLLVDDTETNIDILVQTLENDVSLQVAMDGESALEGVADAPPDLILLDIMMPGLDGYEVIRRLKADERFREIPVIFCTAMAEVDDETKGFNLGAVDYITKPFSPPIVRARVRTHLSLKLAQEEQKKQNEILRENIRLREDVERMGRHDLKTPLNAVLNVPKLLISEGNLTQNQVELLEMVEESAYRMLELVNSSLDLYKMETGQYTLRPAPVDLLKMVAQIHGETRDMAQEKNLNLVVRHNGVLAKPGMTFVVAGEEMLCYSMLANLIKNAVEASPPGRSVTINLDNTQGPLVTIHNDGAVPVEIRDRFFEKYATAGKQGGTGIGTYSAKLIADTLGGKIEYETAELTGTMLTIYLPISTALETHAASVPQRSQALAAASEPKAKKEEPRRPALNKSTILIVDDYHGMRKTTSSILKQMGITNIVEAEDGRTAMSLLESGGGVHLVISDWNMPHVTGLDLLKFVRDKPGLRDIPFIMVTGEANRENVIEAAKLQVNEYIIKPYSADILKKKILRHLA
>224-49 # 3536 # 7774 # 1 # ID=271_3;partial=01;start_type=ATG;rbs_motif=GGAG/GAGG;rbs_spacer=5-10bp;gc_cont=0.622
MNPPPPAGTIPFGRRIYRLIPLVLILAMGLAGSLAGFESVRHRDRAEKAARFHQAAAERITAIRNTLDNQVLTLTALRSHFLSSREVNLDEFRSFTSHFFGENACLLTLEWAPRVRHADRGLYESVGRATVTPDFQLTELDSEGRQVRAQDREEYYPIYFAEPLERNRLVMGFDLASDETRRQTLETARDTGQMAATARIRLVQEPGEAYGFIVVLPVFRHGIRPTSQEERRRHLTGYVVAVFRARDIVELSLASFQPMNVDVRLWDESSPAETRLLFFQPTTDPAAAPSEDRLTHQTDWFFAGRMWSVHLTGYPPGLDSTSGAGFVLGGGLLVTGLVGAYVLSFLGRSSRVERLVEERTQALKESERRLDLVLKGANLGFWDWNYITGAVFFNQRWVSMLGFSLDDLPPNYSTWEKLLHPEDKAQIMARLEEHLTGRTEFFTAEPRMRTKDNGWRWVLTAGRVVERDPQGGPLRLTGIHLDITDRKKAEEELQLREAYIRAVFESAVESMVTIDETGRIQSANPAVVTLFGYSLDELLGENVKILMPAPYRDEHDGYLQAYLASGRKKIIGISREVKGRKKDGTVFPIYLSVGEMMVGDRRMFAGTIRDITEIKRAEEALVQSEASLAKAQEIAHVGNWEWDVAENSVWWSDEMYRIFGIEKTLSPPSALEYTKSVHPDDLNRVNRTVQAALNDHGPGYRLEYRVIRADGSEVHIRSNAEIERDESGRPIRLIGTFQDITDQKKTEEALIRARHAAEGYAQDLKASLEVSEALREQMEEAKLLAERFAREAQAANRAKSEFLARMSHEIRTPMNAVIGLAHLVQSTGLTPRQRDYLTKIQSAAQSLLGIINDVLDYSKIEAGQMAVEAIPFSLEEVLTHVGALVSFKAEEKGIELVFSTSPDVPEGLVGDPLRLGQVLVNLVGNAVKFTQKGEVVLRVQTKETLSDSTELLFSVADTGPGIDPEVLPGLFHAFSQADESITRRFGGTGLGLAISRRLVDMMGGQIWAESEPDRGSTFYAAIRFPRPDGPAKSFRAPSHLAGRRALVVDDHPAVRRVMQTALERLGFETLALVSGEAALDELDAARREARGFDLVLLDWRLPGLDGLETAREIRRRFGPPPPAVILMSGYDQETVFAEGGVDLVQGFLTKPVGPSGLLNAVLEALGREDESGMAPTPAGPADLILHDARILLVEDNPINQQVAKEMIERLGGRVTVAADGDRAVDIMAGQETGPSVDLILMDVQMPVMDGFEATRRIRARIGPQPPAIVAMTAQAMAGDREKSLASGMDDHLTKPVDPEALRDVLKKWLPREKWSERPGASQDAVTESVDESTSDVLDLDLPGSDVPGALRRLSGDQNLYVRLLEEFSRDFAPLGPDLSGRAQAGDWPAVHRLAHQVKGVAANLGLDDLARAS
>224-50 # 3 # 1901 # -1 # ID=285_1;partial=10;start_type=ATG;rbs_motif=GGAG/GAGG;rbs_spacer=5-10bp;gc_cont=0.573
MDHDETLAELFEQYKDEVRETIVKLDSELVAIEQDPSSSEVIFSIFRHLHSLKGSSKMFNVDNLGHLAHKLEDLMQKIDQDNAILSRFPGIVELLFQGNDHFREIIARLEEDIGFIHLTPEHAQFIEAINQQLSRIESKDGGLITAARALLDEIESLLPALEEQDTEALHRVMNETAAQIQRMEPGGRAADIRYSYGRVDVTDYVHAFEDGLDLLKSGQYAPQDLDAFFSNAEAMSRALFDQAGEDIMGVLGELNDGLEMYKERRLDIDPIVTEFLTMVLEDLKNAFQTETISTGPETAEKETPEKKKDGASGRAAPGGQAKTIRVDEKKIDLFLESVGKLITQSEILNHLQFAFREAGINPSLVRDFAGVNRTISNDIVMLQKSIMEVRQVEMDNILKKFPRLVRDLSHKMGKEAALEIEGERVPIDKSLLDDVEQAMIHLIRNAIDHGLEPPAEREARGKHRRGSIRIRVIQEEASILVELGDDGRGIDPVQVQARALERGMITRDQADVLSEQDTLLLVFHSGLTTKAQATDISGRGVGLDVVLSNIRKWNGEVDLDNRAGQGLTIRLRIPITNTLLTKEAILLKMGGSLFCLPLEYVVEIVTVPTTGFHRHKDTGESSREPDREAAGCM
>224-51 # 4387 # 4845 # -1 # ID=309_5;partial=01;start_type=Edge;rbs_motif=None;rbs_spacer=None;gc_cont=0.549
RRLRPSLLDDLGLIPSLSSLFQTVEKSSGLKIDFFTQNVPSRFERPKELALYRIAQEAMNNILKHARASQVYVNLLARDGTVLLTIEDDGQGFDLKKTQRSPEHRESWGLILMKERALKLKGRLLLDSSPGRGTQVHAEIPLKVNNEPSKRR
>224-52 # 589 # 2148 # 1 # ID=321_2;partial=00;start_type=ATG;rbs_motif=None;rbs_spacer=None;gc_cont=0.597
MWNRFIRLIFSFHQSLTLKLSFSMGLVTLAAIGLFAYHIIETEKRQGIEQVVDEANRFSEALVRSTKWSMLHYQTESLQHIINSVGEQQGIEKLRIFNKDGLIMYSKDPGEVGQMVDMKAEACYACHAVDQPLVRLPIKARTRFFESRGERLVGMINPIYNERACWTAPCHAHEETRKVLGVLDIGLSLTSLETRIDQNIRWTILFAVSVFLGISTLLGLYLYFFVKRPIKMVVDGAEAMARGERAEPIMIRTGDELSHMARSFNEMREQVRLREMALLQSERLAAIGTTVASLAHNIKNILNGLEGGVYVVNAGMEDGNEENLRKGWDMVQRNVLRISDLAHDLLTYAKDRKPVLSHVSLNEIVAEVREDVAPLAEKHDVRIETDLDPSLGVVWLDREGMYRAVLNLVNNGVDAGAALDGRQGKVTVRTRRMGPHQVRIEIRDNGVGMDREVQQKIFTTFFSTKGAKGTGLGLLAAQKVVHEHGGRIMAASDVGQGTTFTIFLPDRPPSPENGPPANG
>224-53 # 1212 # 3545 # -1 # ID=331_2;partial=00;start_type=ATG;rbs_motif=None;rbs_spacer=None;gc_cont=0.604
MENQVEKRIDIGPKGLGTESEPERLRQKKRRLERAAILLAAVAILGLTLLQTYVVRLGAGVPLSQGLLIFILINVNIVLLFVLLVLVLRNLYKIFFEDKQVTRTQLRTKLVIAFVSLSLVPTCLLFYSALQFTSTGHDYWFDQNVEQSLVDSLALAQYASDAEVSYAQSAGDGLRRELLGDGLWRPEKRKELEAFLLERRKQFNLARVEVLGPSGQRAAFSEGGEVNPLTIVPLGPEVFQEAARLDRPWERVEEVAEQDLVRVVWPLWTDARDLAGFLVIWHETLAPVNRKADDVADGLKRYLELKRLHDPIRVSTYIALTIVALLSIFISTWIGFHLAKGITGPIMDLARATERIASEDYDFVLQVKTGAGEIRTLVDAFGRMTRDLKAGKKALTAKNEELTLRNRELDQRRRYMEIVLGNVAAGVLSADAEGRIATVNRSAVEILRLGSQDPVNLPLSAILPPDQQNVIEDLIRSARHSLRGVAERQVRLRVNETSLSLHLLLTLLRDEEGQDLGSVMVVDDLTELEKAQRMAAWREVARRIAHEIKNPLTPIQLATQRLRKRYADRLGGDGQLFDECTQMIVRQVEDLKTLVNEFSNFARMPEANPAPADLAGIVEEAVLLYSQSQKSIHFVTLKDPDVPRFNLDREQIKRALINLLENSVAAIMAGAALADSTSATGDALTADISGPIGRIEVVLRYERVLRMARLEVADDGVGIPPEDKQKLFEPYFSTKRSGTGLGLAIVRTIVADHDGFVRVQDNRPRGTRFIIELPVKT
>224-54 # 1813 # 4695 # -1 # ID=333_3;partial=01;start_type=Edge;rbs_motif=None;rbs_spacer=None;gc_cont=0.624
QTRTWERRRTEDEARIRRLSQAVEQSPAAVVITDPEGRMEYVNPAYTRMTGYPPKEALGEISSLMKPNPEQPLSHQDLWAAIRAGQVWRGEISNHRKNGERYWESASISPILDSRGTITHFITVKEDVTPRREAEEALRREKEFAETVLNGITDAIAILNAETFEIIEANAGFLKDLGLPRDQVIGRSCHELTHGLDQPCRGPDHICPVTLTWGTGRSSSVEHLHYTPQGQELYVEIAVHPLRDPSGRMDRVVHVSRDITARKKAEQAILEAKEKAEEASRVKSEFMANLSHEFRTPMNGIIGLTELTLQTRLTPEQDEYLRMVKTSADALQVLLNDILDFSKIESGGVALDPIPFHLADCLEDAMGTLAHKADRKGVELTLRLAPDLPRDVVGDPGRIRQILVNLVDNAIKFTDRGEVLVEVLARHQDETQILLETKVRDTGIGIPPEKHRVIFEAFQQADGSTTRKYGGTGLGLTIAARLTGLMGGRIWLESVPGQGSTFLFTVLVNRAGESPDRIEPPAMEALDGLKALVVDDNETARRVLVEILERWGMTVDPASNGQEALAVLDQAQNQGREYQLALLDGQMPDMDGWELARRVRENPAMGAVVLILVTSGGLRGDAARCREVGIHGYLPKPVRRKELHAVLQTAWSNRNRYCSPREWPLATRYSPARPLSPLNILVAEDNPINQKLVEKLLEKAGHQVVVAADGRAALAAIRRESFHLVLMDVQMPEMDGLEALSAVRNMDDCQTLRVVAMTAHAMKGDRERFLKAGFDGYLSKPLKSDDLFREIERLTEKNRPRSESPAAPAPAEPAPGEPASLAVQAKVGLTPSSAADIPPAEAFDPGAVLVRLDGDQGLMTEMVDLFLGELDGRLAAMEKAVKDGDPVGLEYAAHAFKGSVGYFQVPNLHREAERVVQSAREKNLSAAQERLRRLLPAARALGREMKAWRESMAAAADHPI
>224-55 # 2 # 1759 # 1 # ID=335_1;partial=10;start_type=Edge;rbs_motif=None;rbs_spacer=None;gc_cont=0.627
VTLDPALPPTIHTDARRLQQILKNFLSNAFKFTETGTVSLGIRTAASGWSYDHETLNRAGGVVAFVVTDTGIGIPADKQKVVFEAFQQADTGTSRKYGGAGLGLAISRELATLLGGEIKLVSLPGQGCAFTLYLPVMPRKPRLGARPSSPAGESEPSPTFGGSAAPVKLRPISKGGRPAAGPMPAPDDRDRIRPGDRTLLIIEDDPNFASILLDTARAKGFKGVVTMYGEEGLSLARELQPSAVTLDIILPDIDGWTVLDRLKLDPATRHIPVEIISVEDDRRHGLSKGAFTYLTKPVTRLELDRALSSVLTFIETKPRRLLVVEDDPVQRQEIKSLIGNGDVAVTTVGSGVEALAALMDETYHCLVLDLGLPDRSGFDILDEISRTPELVDLPVIVYTVRDLTPEERKELEKRTQSIIIKDVGSPERLVAETSLFLHRVAADLPGSKQKILERLYRSDASLTGKRILLVDDDRRNLFALTSVLERRGMEVLTAENGREALVELNQNPDVGAILMDIMMPEMDGYETTRQIRRIPQFQSIPIIALTAKAMKGDREKCLEAGATDYLAKPVNPDQLLSLLRIWLYR
>224-56 # 3236 # 5533 # 1 # ID=335_4;partial=01;start_type=ATG;rbs_motif=GGAG/GAGG;rbs_spacer=5-10bp;gc_cont=0.554
MSERSSASAKILIVDDQPANLMSLRNILGTLAAEVFEASSGQAALDLLGKNDFAVALLDVQMPGMDGFTLARRIRNRAETYNLPIIFVSAIYSELQDKIKGMESGAVDFIVKPICPEILLPKIQVFLDIWRFQAKLRQEVNARKKAEKLARASEERFRKLFDLSPDGIFLINNSGRLVQVNPAAGRLTGYTVQELTSFSIEDLGLLTEEDQANVEKELAHFFKKGQAPSPVEMDISRKDGVSLPVEIVSQFIELNGQTLLIGLARDITERRRALKDLASAKESVERYAADMEKTLMVSESLRQDLEVEKQNAMKLAEIAKAASQAKSQFLANMSHEIRTPMNAILGMIDLTLDTPLTNEQREYLQTAKDSTEILLNVINDILDLSKIEAGYLKLEHAPFDVHRLIETTVRAMAIRAHAKSLELITRFGPTVPRNLIGDAARIRQILVNLVGNAIKFTERGEVLVHVDLEGESNGQCELHARVQDTGIGIPPEHLERLFERFAQVDDSTTRRFGGTGLGTTISRQLVEMMGGRIWAESQWGRGSTFHFTLGLVKAEAAADQPPAVPVELKGLRVLVVDDCATNLLILKELLTNWGMSVVVAEDGPAALAAVEHANHPAGFFQLFILDGQMPGMNGGELGRRLREIEAYRQTPMLFLTSVGREDLEALIFRDAWSAHLNKPIERQRLLETLQTLLGHIQVPEPLRDVESVICKPLRILLAEDNPFNRKLAVTLLEKRGHQVIPAENGRIALDLWKKGGFDLILMDIQM
>224-57 # 2679 # 3242 # 1 # ID=343_5;partial=00;start_type=ATG;rbs_motif=GGA/GAG/AGG;rbs_spacer=3-4bp;gc_cont=0.606
MQQVVDVDELSLHILDIAENALAAGAKVIEIVLTLSRPVGRLIIDIIDDGRGMDAETQNRVTDPFYTTRTTRRVGLGLALFKQAAEAAGGSFRIQSNPGRGARVTAEFELGHWDRAPLGNMAGTLLTLMVGRSDVDFIYRQVVPEGEFVLDTRMVKEELGGVPLADPDVILFLKENLSAALAELGPI
>224-58 # 2 # 1876 # 1 # ID=348_1;partial=10;start_type=Edge;rbs_motif=None;rbs_spacer=None;gc_cont=0.614
ANQAKGEFLANISHEIRTPLTGVMGMTDLALDTDLTEEQRDYLVSAKASASTLLALINELLDFSKIDAGRIHMEHAEFQLDEVLDESLEPLARRAQAKGLALAYGLAPDLPRKVLGDPVRFRQILINLVDNAIKFTPKGEVVVRLESRDRSLGSIQLHGMVEDTGIGVPRQKQEAIFSPFTQADGSTTRLYGGTGLGLTIAARLARLMDGGLWMESEPDKGSRFHFVLRLSVPADAGEWLDETARAAFKGKRVLVADPHEAQRRFLLETLGHWGFEAVGSADEGEARQAVAGVVKGDVFWDLIIMDADWATNSGGSGVPTLCPLAPLIRSSAYESTGPFLFKPVRTSGLADVLRRVFRVAGRTEAKQVGSAARTVPSGGGLTLLLAEDNIINQKWLRTILTKRGHQVLTASTGVEALEILSLETVDLVLMDVQMPDMDGLTATAAIRAREPEGRRLPIIAMTAHAMKGDRERFLAAGMDGYLAKPIEAGVLIQTVESGFKKMVEHPPAETEDPPAVWARSLARMGGDEELLRELARDFIQLAPEYLDRIDAALAKGDPRALEMAAHTLKGAASGFEARPTQMMAQALEEAGRNQDLGRVQDLRRRLTREIDRLHAELTRWAPPA
>224-59 # 1916 # 3709 # -1 # ID=370_2;partial=01;start_type=Edge;rbs_motif=None;rbs_spacer=None;gc_cont=0.595
DFFGPDVIGREAAFYFEGEQETYQTVQPLFNGDDSIIYVESWQRRYDGAKRLLAWWCRVLKDDQGQVTGALSSAQDITPQKQAENDLRESEEKFRSLVETLNVGICMTSLDGRVLYANDVVLKMGGYNSPEEFTTVNALDMYADPEDRKRLLAQLGANGSVRNMVTRFRKKDGTLYWISINAVFQYNDAGQPISILGALEDITDRRRMEDQLRQAMKMEAVGTLAGGIAHDFNNLVQIIMGFTQMIQMDRRETDPGGSELAQIYRAAQRARDLVRQLLAFSRKMDGERKPVNLNRVIRDTQTMLQRTLPKMIGIELHLTEPPALVLADPVQMEQILLNLAANAGDAMPEGGRLFIETSFVTLDEEYLKTHVDVAGGEYVRWTVADTGQGMDSETVRHIFDPFFTTKEVGKGTGLGLASVYGIVKSHGGHILCYSETGQGTTFKIHLPVLTENGLARPPAKPPTPLAGGMETILLVDDEAALRDLSRQALERFGYRVLTAESGEEALDLYRTRAVEIHLVLLDLNMPGMGGGRCLKELIALNPAVRVIIASGYSANGQARDELKKGARAFIGKPYELKEMLAAIRKVIDAPDPCRRIV
>224-60 # 237 # 680 # 1 # ID=371_2;partial=00;start_type=GTG;rbs_motif=GGAGG;rbs_spacer=5-10bp;gc_cont=0.606
MEPDGLDVKQMAGGEGFQARLPSTLAAVDSADTRLIEWMDRSDVDVDRFAVRLVVREALVNAVRHGHRYNEEQSVFFSVRRIPEGLAIRVEDQGPGFDRVARSVGPIQTQGTQGRGLTIIHSYARSVEYNEKGNVLTVIIGRGGTKE
>224-61 # 1067 # 4369 # 1 # ID=371_4;partial=00;start_type=ATG;rbs_motif=AGxAGG/AGGxGG;rbs_spacer=5-10bp;gc_cont=0.599
MPGETDELLAEVVTECLEHIDQMENLLLALEGNAQEIDPEVINSIFRSAHSIKGVTGFCGLNNIKELAHVFENVLNAYRQGQLTPNAGSVDIMLKANDFLKTMLINAAESESFDIDPMVRNLAGILEPGADATSVLVPEKLTFLSDSTGRFTFTVDEAMLQDRISRGHHLYILRLDLVRDAPVEKRTPIELVNHILSLGEMHETAFELDLVHVDEEAIRATVPLAVLFSSLIDSSMVAGALAVPAQDVDHLESLEPGAAIPLARAVPEQVVLPPTRPTPPPARESKATAAPPITPERPTASTPRASVASVPSSPVAAAPSPQAPPKKATAVPVQPPKPPAPPEPPRVQEPPRESAPEYGPPDGEPGPVVEAVKTPSTVVQNFLRVNVSLLDNLMNLAGELVLGRNQLLQTAGTINSSSLTPVAQRIDLITSELQAQIMQTRMQELAGVFNKFPRLVRDLSRSLGKKVDLKIEGQEVELDKTIIEALGDPLVHIVRNSMDHGIERPETRRAAGKPEMGTLEVRAYHEAGQVNIEIRDDGAGIDISRLKDKALRMGLISPMEAQTMSAQQALELIFKPGLSTAETVSDVSGRGVGMDVVRSNLERLGGILDLQSEKGKGTNTRIKLPLTMAIIPCLIVRLGKGERYAVPQINLTELVRVRSAEVGERIERIGGAEVLRLRGNLLPLVRLGEVLRTEGFFRDPITNELKKDRRQNIADRRAGESDEAADQYRIRRSGQDRRQSTSPLNILVLSAGDLEYGLIVDELEDTEEIVVKPLGRHLKEIPSYAGATIMGDGRVAPILDVPGLAQQAELGRKKDVAQKTAQSRAKEEMAARKDMEKVLVFNHGPQELFAVPIPLVARIERIDAGRIETAMGHLSVQYRGSSLRLIMLDRHLPLTPFPTVQKVFVIVFEVAGHEIGICASTLVDERLVPFDLDVHTHQRLGVMGSMIIDHKTVLVLDIFELVGLEEPRWLQDVTKPEKPATAPKVLLVEDSEFFLKKVAGYLKDSGFEVVLAMNGREGLEKLEKNKIDIVLTDIEMPVMNGIEMVRQIRANPKYAGMRILALSSLAGDDDIQRGIAAGVDKYLIKLDRGALIDALMEPYV
>224-62 # 184 # 2676 # -1 # ID=376_1;partial=00;start_type=GTG;rbs_motif=GGAGG;rbs_spacer=5-10bp;gc_cont=0.598
MHGSNQDIWTGDNRIGRLVEEAKVVSPLEPVRQVKDILGEEDPLKAVVVAEEDRPLGLVMSFNLNRTLSQRFGLSLYWEQPVFKVMDSEPLIVEADLPVEAAASQAMARSKDKVYDSVIVTQKGAFHGIVSVYKMLDYLASSHEERALQLVDANRKLARGIQLRKQAEAALRTAMQEAEAANRAKSDFLARMSHEIRTPMNAILGMAEILEETELNQEQRDYLGTLASSGDLLLGIINDILDFSKIEAGKIQLESVPFDLQEMLEETARIMAYRAHEKGLELVSRLGPDTPLSVIGDPVRLRQILVNLLSNAVKFTKRGEVVVEVHPDPAEDRPSCYLFSVRDTGIGIPADKIEAVFDSFTQADSSTTREFGGTGLGLAICKRLAELMDGRIWAESRVGQGTTFFFSVRLEEGPERIRTLPAALAQLKGCRVLVVDDNTTNRLIFKEHLGRWGAVIIEAENGWQALARLAEANERREPFQLALLDYHMPGMDGVELVRRMHQEKLALPASLMMFSSSDTGEGRDEARGAGISHYFVKPVRQAELIDAVLSALGRIDPQGVPLEKESRISVGLLPKMSVLLAEDYQPNRKIVESFLKATPVRLECVENGRLAVDRFQAEDFDVVLMDMEMPVMGGLEATRLIRAWEKETGRPPAPIIALTAHAFAEHKAMCLNAGCSDFIHKPVKKRRLIEGLIAAALTGREEPAEGTPAGDPPAFRPPKPEPKPETHYHVQVDPDLSELIHEYLRTLRLDCRNLVQAYKKRDYEALYGIGHDLKGSGAGYGLNRVTEIGQDICVLVKEKKHDALADSLKSLIDYVKNVRVSLPEGKETDG
>224-63 # 217 # 2010 # -1 # ID=389_1;partial=00;start_type=ATG;rbs_motif=GGA/GAG/AGG;rbs_spacer=5-10bp;gc_cont=0.599
MLNAAKVELGSPIRILVVEDEPVQSRLLTGLLEKMDYTVCGRAGTGSEALILARATRPDLVLMDIVLPGGMDGIEAAATLRDDLKLPVVFVTAHTDENYLSRARTTLPYGFILKPIREPDLKATLQMAIFAARADADRRRAEKAAAESDFRFRELFDNMTDGVAVYRPAPDGRDFLFVNINPAGQRLSQVDRDELVGRRLTEVFPGVEELGLLDAMGRVYRTGRPETLPLALYNDQRIRQWVENYVFKAPSGLVVTVYRDRTEQQRHMDALDMERQRVLKLLENLPGLVLLYQPQGGIVFANRLFREVFGDPRGLRCQDVFHDQNSLCPACHYPTLNDTESGSDMTAPDGRIFHVMDYPYTDVDGSPLVLIMGLDVTHLRRTEDHLKKSIEEKDVLLKEIHHRVKNNMQVVTSLLSLQAGRIQDPLVIQALRDCRGRVASMALVHEQLYGARSLARIDLGRYLADLIPSIVRSFPEAGRGIQIHTQIQPGLELGIDQAIPCGLILNELFSNAFKHAFPANRNGRIDVSAERTEAGDGVIRFSDDGVGLPLDYDLARTKTLGLSLVKNLAEGQMKGALARDPGPGATFRFQFPLTSKS
>224-64 # 1920 # 2852 # -1 # ID=390_4;partial=00;start_type=ATG;rbs_motif=GGA/GAG/AGG;rbs_spacer=5-10bp;gc_cont=0.595
MTAAPSTKPLVLAVDDEEPVRRLLTDYLQRLGYEAITVKNGAEAIDQIGQRPPDVVMTDILMQPMSGLELVRRLRTEHPDLGIVVFTGYSSEEMVIEALRAGATDFLKKPFTMRSLDRVIQSALRFSGRAARTEADVVHLIGEEKRMRLPNDPELITGAINQLLQNARKVLNREHLRELNVALYEVILNAMEHGNLEISREEKANHLGAGDYLAFLKSRMMEDRVAQRGVDILYRMDRWGLHFEIKDQGPGFDWKKEALRQCDLGGCLDASGRGLILARFYVDRMEFNDAGNTVHLTVLASFKEREACST
>224-65 # 3 # 2597 # 1 # ID=395_1;partial=10;start_type=Edge;rbs_motif=None;rbs_spacer=None;gc_cont=0.618
TPSAPVVLVVSTGETTLMNQARSLTPLGWLFDPPPADEALALLMEAHLRNGRSTGLPHPAAEPFFQCQDRFQLLVESMPDPVVMYDLEGRVSFVNDSFTRTYGWSLDELAGRRLDFVPPHEREKTKAMLDEARTMDRLYLVFQTQRLTKDGRLLDIELRGSAIRDRAGRVVGTMAVHVDHTEKLRAEKALSESEERYRKVLEASPDAVAVYDQSGRITYLNPAFEQTFGWNLEDLMGKGIDFVPEHEKKKTYEAVMRTLKGENVLLESQRLTRDGRLLDIQLKTAIFLDAEGKLAGDVVIYRDITEKKRAEEALRRHRDHLEDLVGERTRDLQAAQNRYRALYEAAKKAEELYRSLFEASADAIVVYDLDGLTRYLNPAFTQAFGWTLAEVIGRKIPFVPDEEQATTLARVNEIIQGGAARRNFETRRLTKDGRVLEVNISASRYHDHEGRPAGLLVLLRDVTETKRTETELTRARGRMQNVIDSMPSLLVGVDRDLRVTYWNAQATRETGLGPGLAKGLPVREVLPVLEPYLALVRECLEEGGPRKAERIRPGVPGDDRFLDLMVYPLAEEAIIGAVIRLDDVTTQARIEEMMVQTEKMMSLGALAAGMAHEINNPLGGVVQGIQNVQRRLDPGMEANRRTALDQGLDLDQIAGYLTRRNIPALLDGVLESGHRAARIVAHMLEFSRAGQSFRAPARLDHLLEQAVELAASDYDLKKQFDFRHIQIVKDFDPLLPLVPCEATKIEQVLLNLLKNAAQALAGMDPPNDRPYIRLATRRRRDQAEIQVEDNGPGIPEGIRKRIFEPFFTTKPVGAGTGLGLAVSYFIVTETHKGRLSVESTSGRGARFIILLPLDPSPSGPGETT
>224-66 # 1013 # 4318 # -1 # ID=396_2;partial=00;start_type=ATG;rbs_motif=GGA/GAG/AGG;rbs_spacer=5-10bp;gc_cont=0.610
MKPRTSLLILALLTIFSALTGVAIYFYLQRQAMIWEDDRQASIQADMIREHLTFSLTENIKAVSALAGVPSLRNVLRLAGEAEMAEAYMVLDHFRFSLGADACYVVDLEGRTVVSTHPSAPGVSGPVYSARPDFQKALTGLPDAQVYVHPGPNAQGIYYSCQVYDQDSGHATGVVAIKTSDQSFFHSVAMVPGVWLVTDPNGLVFASNRPDWLFRVVGGITPEKTLAIAEDGQFGQGPWESLDLKLDMDRSAVDPQGNRYRVYRRHVVDYPGWNVVYLRDQEPANRLVLESLWNTAWVAAPLLCLLFAAGALVLYRLADRDLAQRRQVEEALMESEARFRSIVENAHSGMLIADDQFRLVWINEEMSRLLDWPSHEILNRDFRDFLDASSREIVADNYVRRQRGEPAPGRYEFNVVRSSGEPRRVEISSAVIVDSSGRPRTIAQLRDVTETRQAEERLKESESKWRGILETMEEGYFEVDLGGTFTFVNDSLARILEYSREKLTGFNYRDYTSQEISRRIFEAFNQVFNTTVPRSDLEVPVRTLAGRIKHVAMSCSLSIDRDGRPRGFYGLVRDVTARRAAEEELRESEERYRTVLEANPDPMIVYDMEGRVVYLNPAFTEVFGWTLEERKGRNMSLFVPEETMVETREMIQMVRQGQRFSGVETKRYTKRGETVPVSISGASYTDRNGRLWGSIINIRDVRTQKSLEAQLQQAQKMEAVGTLASGIAHDFNNLLQAMSGNVQLLIQRAGRDSDLLRYLNEVDQAVVRASDLVRRLLTFSRKVKPLLTPLDLGREIQATISLLERTIPKMIQIDLDMDQDLHPVFGDPGQIQQVLLNLASNAKDAMPEGGRLGILARNVLLSDDFCRLHADLEPGAFVQLVVQDTGVGMNEETLSHIFEPFFTTKEVGRGTGLGLSSIYGIMKSHRGFIQCHSRLGEGSRFDLYFPAGSSQTPQVSPGPPAENKTSAGQETILLVDDERAIRQVARDYLEECGYHILEADSGEAALAVFTQDPRRIDMVILDLGMPGMGGQRCLREILGIYPTARVVIASGYSTDGSVQESLALGARSFLGKPYRLSELLEKVRGVLGGDAAAQAAFPDST
>224-67 # 5590 # 7350 # 1 # ID=399_6;partial=00;start_type=ATG;rbs_motif=GGAGG;rbs_spacer=5-10bp;gc_cont=0.603
MALHQAIKPQFLHQAAAGSPFRGMLDYRQAWLATILIMALVTLTPLVVTGLADYTITERAVQGEARSRTARVVSNAKRSISNYLSESISALDLVVLENSADQLKDPDRLGGILEHLQVSFLGFADLGLVDQNGNQHPYVGDYPLDRRNYRGEAWFEQASRKGTFVSDVFLGYRGAPHFVAVVKTLDGGGGFLLLRAALDTGRFNDLARLELIGGGDSFIINRQGVLQTPSLLHGPVLGRVKLPIPPHSEHTEVFETTDAQGRSQVVAYAYIPDSPFILMVIQPTDELLRSWYTTRIQLLAFLAISVVLILVFILGVATYFYNRLHRADMKQIAMLEGVERINRMASIGSLAAGVAHEINNPLAVIGEKAGLIRDILKYRPETVGDERFQGLIDSIQRSVERGGTITRRLLSFTRHLDMRIDRFNLAGAIEETLGFVTKEAEYRSIHVQVQVTPDTLEIASDRGKLQQILLNLITNAFAAMNESGRLDIEARLVRPDLVRLTVADDGAGIPEENLEHIFEPFFSTKKETGGTGLGLTITSGLVKKLGGVIDVSSTVGVGTRVTVALPLVCRPVSDVEEEEGNTCGSF
>224-68 # 8914 # 10185 # -1 # ID=399_10;partial=01;start_type=Edge;rbs_motif=None;rbs_spacer=None;gc_cont=0.612
GPPPGRRPTEPNLEHMEIYHQIVENIRGLLARILEPRLDLDAFLAWVARMARDLDPEHLETRVYEVDFIENFLYLKTSTQLDVCALSEGDRTFRILPKTVTGDATIENRPVVGTAEEGYGLGRFGPGGETRAAFPIEFHDVDLPEGRTKYVLVVDRKNGGCLEPQVVSALNDYAVLAGLAISIKELRDKLSRFYEENRNLVLTGQHSAAIGHDIRSLNVGVGGYVGLALKLLAGDDADARRAKARDLLSMAQENARQIEVLLGNFAQFNRQRMILNRDTDLVNAVARKIESLRHRADMGRWLDLELSLPETPSGILVDADWFSTVVENLVKNSVDACGGLTRMYVTLKVDPDRVQLIFEDDCGGIPSDIIRDIFTPFRSGKKKGHGLGLANARKVVEDHGGTIFVTSRAGHGAVFTIEFGKNA
>224-69 # 1430 # 3262 # 1 # ID=400_2;partial=00;start_type=ATG;rbs_motif=AGGA;rbs_spacer=5-10bp;gc_cont=0.608
MSLRKKILLGYSLVLILLVVVLVWSILRILALGRAGEAILWHNYRSIVSVIHMTEALEGEREGLLLWMALGPPAASSREQEAQFYQWLGRAKDNITETGEKELLSAIDREYTGLLEEMGRVRSLPSGRAGEAAELYHEKVLPRFDRLIASLQNVQTVNEKAMYRASEAASDLARSATWSTALVGGTGLLFGLLFSLFLSTRLTRPIVRLAEALRRIAQGDYSAQVPIETRDDLGRLSLEFNEMAAKLADFHHMNIDRIILEKSKNEAVLRAIEDGLVLVGPDLRVMGLNPSAQRILGLGALPPDEPIHLLEAIKDERIADRIRETIRRGAAAGASTEADPPLSLAFSSRERHYQVVITRMEGLGEGRWGAVVMLRDITRLWEMDRMKSEFVLAASHELRTPLTSIGMSIDLLMEQVSPRLEERERELLTAAHEEVNRLKELVTNLLDLSKLEAGKIEMDFEAVAPASLSDRIAGIFQRQFEEKQIRFAADFPKGLPLVWADANKITWVITNIVSNASRYVPQGGHIRLSAQAVRDRVHVSVADDGPGIPLEYQSKIFEKFVQVKDTRASSGSGLGLAICKEIVKAHGGAIWVDSTPGQGSVFTFTLPVVR
>224-70 # 1 # 4038 # 1 # ID=406_1;partial=10;start_type=Edge;rbs_motif=None;rbs_spacer=None;gc_cont=0.603
GLAASAFGLAALAGWVFKAPWLAAFGSGKIPMAPSTAVLFLLLGSALFFQARWRDDRRPGTWATLAGGVSLAAALILLASSSKGIYFQLETLGFSTGETVAGAPVGHMSPLTAACFALIATSFLLWRHSGGRSFWIGAFWGAASLAALVGVALILAYLFGAPILYGSGLVPPALTTSLAFLALAGSLLAMGAGSLKWHNGDWTTDNRRTMYILFMVLGLFAVAGVTAGRLYIHKEQEQHRAEVERGLSLVADMKVGELVGWRLERLRDAALFLNNVNFSGLVKRFLENPDDADAVDRLRTWLSKIQAGHKYERVFILNAQGQEQLSVYGKDKEPISSSLLKEARTTLDTGRIIFLDFQRDAPGGQPYLAVMTPLWDQTAGDRPLGVLVYKINPAWDLYPVIQRWPTPSGSAETYLVRREGGDVLFLNDLKREPDAALRLKMPLTMVDCPAVQAVLGREGIVDGVDHQGGRVIAAVRTVPDSPWFLVAQLGSSEVYAPLRTRLYWMIGFVSVLLLCAVTAVGALWQRNQKAQYRKLAEAEAALRASQDRYRRVLDDMLEGYQILDREWRYLYLNDTAAAHGRRAKDELLGQSLVEIYPGVENTPLFAALRCSMDNRVPMRLENEFKYPNGQNAWYELSIQPVPEGVGILSLDVTERRRAEEMVERSEKTLRTMFESIRDGIIVADIVQERFVMVNTAICRMLGYTAEEMMTFSLKDIHPQDRLEEVHQTFVRQATGEIALAHDIPVQRKDGSIFYADVNANPLDLAGRPSVLGVFRDITDRKEAENRIAHLNQVLDTIRGVNQLIVQEKDRDRLIRETCRRLIRHHGYSKALVVLVDAEERPIAHAQAGFGDEFEAMQGLFDRGELPPCCHEARKRGQAVIIKERALCAGCPLVDLFVHAQTMCAGLVHENLSFGYLLVAMDREIVADDEELNLFAEMAGDLGYALHSIRTKDEGAKAESEREKLQNQLLQAQKMDAVGRLAGGVAHDFNNMLSVILGYTEMILNQPDHDGALRADLGEIQKAAERSADLTRQLLAFARKQTIAPRPLDLNDAVSGMLKMLGRLIGEDIDLLWKPARNLWPVKMDPAQIDQLLANLVVNARDAIAGVGKVTIETGKAEFDEAYCADHFGFTPGRYVQLVVSDNGCGMDKDTQTRIFEPFFTTKPQGQGTGLGLATVYGIVRQNNGFINVYSEPGQGTTFHVYLPRHETQADIAGEVRERRDTPTGWETVLLVEDQEALLRLGKRLVERLGYKVLAANGPEKALEMAAGHPGTIHLLMTDVIMPVMSGRDLWQKLAASRPDLKCLYMSGYTTNVIAHHGILDEGVHFLQKPFSLEALAAKLREALED
>224-71 # 2 # 1465 # -1 # ID=417_1;partial=10;start_type=ATG;rbs_motif=None;rbs_spacer=None;gc_cont=0.617
MVNPLRALSECVVLVVDDTEANIDILVETLAADYEIGVALDGESALEYALATVPDLVLLDIMMPGLDGYEVCRRLKKNEKTRDIPIIFVTAMAETLDELKGFDLGAVDYITKPFSPPVVQARVKTHLTLKLAREQLAEQNVELLAAARLREDVENITRHDLKGPLNAILGLPYVMKIDPRLIPEFIPHLEMIEESGRRMLRMINQSLDLFKMERGTYQFHPAPVDLAEVARKVLAEIQGLAARKRIRLHLRLDGRPVGGTEVFQVPGEDLLCYSMISNLIKNAVEASPADRALTVSLESGDRPRIRIHNHGAAPEAIRDRFFDKYVTAGKSGGTGLGTYSARMMAEIQGGTIDLETSEDRGTTITITWPSAAPLPLPAEADSPGAAPWTQPSQVVQPADLPAWRVLAADDDHHVRELLTRYLAGGPLELVWAADGREALDLLTSMDFHLALLDGEMPMLDGFETARRRRQWERERGAAPMILIALSGH
>224-72 # 1140 # 2735 # 1 # ID=424_3;partial=00;start_type=ATG;rbs_motif=GGA/GAG/AGG;rbs_spacer=5-10bp;gc_cont=0.644
MRLRPKLRTVLLIVNVLILLLPLGSIAALRIYETELVRRTESELLAQGVVIQLIYRDQVIKALKGNTASFGRPAVRTTVSAQPDPDGRFNPLLPRLDVAKEYLQPPMEPARPTKSRPGPEIRAVGDQLTPLLLEAQRATLAGIRVVDPEGVVVASTGEDLMLSLRHREEVKNALDGESVSLLYHRADPGEESVLGPLSRRTRYRVHVALAVVHENRVLGAVVLMRTPLDVRKAIYYHGRSLVIGALIMLAMVSVVAILISLTISRPIRRLIRAIDLLGRSEKAMAMPLDRIGTREVDLLYRAFGDMTRKLEERAEYLRAFVSNVSHAFKTPLASTRAAVELLQDHLEEMTAEERNRFMGIIAADTQRLERLVRRLTELARADVAQIRGECASVPELLADLRERYQAYGVDISLVNDEAVDEVAMDRDTLESILSNLFDNARVHGGSQVRVTVETMRDGWGFVALRIRDNGRGISEANAERIFRPFFTTAQDRGGSGLGLSIVQSLLRAHGGEIILEPSSGGATFFVRLPSA
>224-73 # 2623 # 3276 # -1 # ID=435_5;partial=00;start_type=TTG;rbs_motif=None;rbs_spacer=None;gc_cont=0.570
MAIILQGTEFLGYFSENKNDPVMSDSLARIRRAVLRADKIVKDLLAFSRMETDQFDPQPLDEILDEALALVGGQTELKRIEVIRQYAPNPPPVRIDRNQILQVFINLLLNAVEAMPEGGVLRLGLFQGRGLAGHPYLEITVEDTGPGIPDPLRGKIFDPFFTTKKHSGNTGLGLFVARGIVEKYKGQITVFSREGEGANITILLPCREEDLPKPQGR
>224-74 # 912 # 2390 # -1 # ID=445_2;partial=00;start_type=ATG;rbs_motif=GGA/GAG/AGG;rbs_spacer=5-10bp;gc_cont=0.651
MKSFGLRVEIVVSLVLLVVTAAGLMGLLVFKHAQSEMAAVQIEAGLGLARVAEARFRPDRPEEGLREIVGGLAAIGFERVWLVDPKGKVLVDSRGADAAGDRLEKLTRLALAERRVQTDVGPQRLGPWGESPTLVLAAPLLGEAGRIKGVVAMYSPLSQIRVAWERTRMILAVYLLLDTVIVVLFGSYLLSRRLVEPLKRLGERVKDLAEGRYHPGRLEASEKDEIGRLEESFERMAAQIIHQQSRLEENLESLQRAQDELVRSAKLATVGHLAAGLAHELGNPLASLLGFVHLLKSGRLTPDETLDFLGRMEKELGRMDGIIRSLLNFARSRPQGAGPVDLNRSAAEALSLAEVQKWFTGLEVQTRYQKDLPPAKAEGGAVTQVLLNLLANAGRAMNGQGRLTLATGREGEDVFVAVEDTGPGISLEDQKRIFEPFFTTRAPGEGTGLGLSVSLSLMESFGGRIDVVSQPGQGSTFRAVWPLYQEAPGGGG
>224-75 # 1065 # 2951 # 1 # ID=446_2;partial=01;start_type=ATG;rbs_motif=GGA/GAG/AGG;rbs_spacer=11-12bp;gc_cont=0.625
MAVPQDPIGFPFDSETASPKPASPSASLLAAMFQASAEGWTLTDHQGRYVLVNDQAAELAGRPVGDMVGRAFWYFGGEKVQAEALSGLMTLLADGGELVQEWSFFLPDGRARTLRSRSTHWLDDAGRAWGVTSLREIREPGFAEAELRRANEALKREIEERLRAQEALQATEQRYRALFHGASDPVFLHWMVHDDFLGELLDANQVAVDLLGYDRDELLMAGTRLVGPEENETLAAARESLKATGRALFEVNLITRAGDRISMEFNAQRFELNGLPTILSVARDVTQRKAIEYELIRAKKAADEASLAKSEFLANMSHEIRTPMNGILGMINLVLQTPLTGEQREFLDLARSSAENLLTLLGDILDFSKIEAGRLVLEEAPFQLDEILSAAMNALALRVDYSKLELALRIHPSVPSGLVGDPVRIQQVVINLVGNALKFTSSGEVVLDVSLIRSRPEAALLRFEVRDTGIGVDPEYRDRIFSAFDQADASTSRKYGGTGLGLAITSNLVRRMGGLLELESEPGRGSRFFFELEFKGWPPPSAPEGVLPGRDLSGTWVLVVVSHPVVRSAVGDQLAAWGIETRAAASLAEAAMVWEAFRAEADGWEFLLVEANLPAGDGLAWAAGLADSK
>224-76 # 4609 # 5517 # 1 # ID=447_5;partial=00;start_type=ATG;rbs_motif=GGAG/GAGG;rbs_spacer=5-10bp;gc_cont=0.572
MKKVEIDMPLNLDDKQLAQIELHSIHNTLTIMSGEIQFIGKVAGSKEAVRPSLSLLSQLLDAITDIRMMEEYIGHWDEHKATIFSNIREAIANAPIKPEHLPLVEASQANLKRILGVVDIRVKELIHRRNNADEWAVLSAGEITARLKHVLDAIALNSQGRYGIVYDVEKQGKNDYLIDISVSGENGRDLRLPPVLLDTFRDLTANARKYTQPGGVIRAELTERSDGLHLAVSDNGRGIPENEMKDVVRFGVRGSNTRPNETKGGGCGLTKAWWVAQTFGGKMWVESELGQGTTIRLFLPKR
>224-77 # 3 # 1340 # 1 # ID=468_1;partial=10;start_type=Edge;rbs_motif=None;rbs_spacer=None;gc_cont=0.588
PVTVAYSTRLLKTNGDIPWVDISPVLMNWEGRPAALVFITDVTDRVQAAQEKARLEEQLQQARKMEAVGTLAGGIAHDFNNLLQIINGYAQMLLMNAPAGDPEREGIEEIWAAGIRAAELVRQLLLFSRKAEAKRQVIDLNTAVAKAGKILDRTVPKMIRIDLHLTGGLWPVLADPVQIEQALLNFGTNAVDAMPDGGRLLLKTENLMLGQEDPQTHSGVRPGKFVLLTVSDTGHGMSRATMEKIFDPFFTTKEVGKGTGLGLASVYGIVNSHGGTITCDSEVGTGTTFKMYLPATEPEDQSETQNDFVAEPLRGGVETILLVDDEEPIRNMASQALMSYRYTVLTASSGEEALNLYASRKNEIDLIVMDLGMPGMGGHRCLKELVRIDPEVKVLIASGYSSEGLGRKTLEAGAAGYVGKPYQLKDLLRAVRAILDGTPAAKHAS
>224-78 # 2605 # 3411 # -1 # ID=472_2;partial=01;start_type=Edge;rbs_motif=None;rbs_spacer=None;gc_cont=0.634
DVDTAQISQVIHNLVLNAAQAMPEGGTIEIGAANRIVTGDENSAPAPPGRWVALDVRDEGEGVPEALQANIFDPYFTTKDRGTGLGLSTSYAIVKNHGGRIELESQAGRGACFRVWLPAAQGAEKASAVTADHLVHGHGRILVMDDEEAILEVTREALDILGYQADVAKEGAEAIERYVAAMESGQRYDVVIMDLTIPGGLGGREVIRALLDIDPQIRAIVSSGYFQDPIMADYAAFGFKGVLPKPFRLEELGRALNRVLTSPDSPAA
>224-79 # 4341 # 6200 # 1 # ID=500_6;partial=00;start_type=ATG;rbs_motif=AGGA/GGAG/GAGG;rbs_spacer=11-12bp;gc_cont=0.623
MRRRSSIFIKILAVILPLVVTPIIVVGYFSIEASADRVNRLARQEQQLLLEAAAGRINRLLEQTLMDLDTLASLPVLEDLFLAQAFRLSVEEEFHRESIVEIFRDFLARTPLYRRLFCLDEQGRPLVGLDRAGTFSGAPRPEWIEVFQRAAQGSQGLYFSDLIPPAADRGPTLFVAKAYTSGLDHLAGVVVIEMDFGQIARIVQDIRVGAEGYAFLLDQAGRNIIHPAFAPYTIDRDHLPDPSLKPLFEAMTSGRSDWLSYRFQGLDKEAVFAPIPSQKWSLAVTVPMGTLHQEAMAVRTRVVQVAAITVLLTVTAAGILSYHLLRPVRRLVAATQRISDGDLSLEIPIGSGDELGELTASFNRMVRDLARTQDELVRSAKLISLGRVSAGVAHEIRNPLNAMKAAMVHLKRRRSDDPLIVEYSKLIYSEIDRLNRFVTDFLLFAKQSPPRLEPADLNGLLSTVLNLFQEKAAESGVTLYQRPDPELPPLAMDPKQIEQVLVNLMVNAIEAMPNGGIITITSTWLPHGLDARDDRGLARITIRDTGPGIDPAHLASIFDPFFTTKEDGTGLGLPLSLGIVESHGGRLTVENQIGSGVMASVDLPAQPTTFGSALGEGQA
>224-80 # 985 # 2346 # -1 # ID=503_2;partial=00;start_type=ATG;rbs_motif=GGA/GAG/AGG;rbs_spacer=5-10bp;gc_cont=0.589
MTADRAEKERERLHVLEERIRGVLDEQRSYRFSPQMDSVSRAYLDLSLEIEDVGDLGRLAVLVPRVVQGWHTALYLAEGDGELRLAAATLDDFLGRMSAGERITVAPLENTTREEGQYLIPLLPRAADPSSPAGAPVLGMLVLYPEQALGAGDLFFMRKYANLVSLSLARGRLAQKNRQHILFIRKLVADIGHNVIVPNIFFKVYLRRLAGKVDRMAQIRERMAAMEKAPPQVLPQTIRDLRAELTNVNEGILEEFENIQKHYISTSLYLETLLRQSHFEQGRYVLQKKPCNFRRDIINPQIERFLPRLKEREIEIDLSAGGVPDEYFEAVVDVGLISQVYANLISNAVKYTRAISSNGRIRKFIAYGMELIPGAFGMDLDGVKLNLFSTGPPLKMDDVSRIFEEGYRGGNVETERGTGHGLFFVREVVELHGGRVGYEPTEMGNNFYFILPK
>224-81 # 2051 # 3889 # -1 # ID=506_3;partial=00;start_type=TTG;rbs_motif=None;rbs_spacer=None;gc_cont=0.649
MTTTRRPRPKTLFLPVVGLLAAVLVLFVVVTVTTYYNFQNGRRQAVSVLEAQAAAIVSGLTAGLRTGWRHWVWRPDSLQNLVEEMAWAGEVDFIALVAEDGRILAHSDPNQVGREMPEGVRFARFMEPGLLRGRMVGPNLYLAGRRFLKEEISLPRTMGPGGPGGPGGMGPGMMRRHPEGEEPPLPPDDPRRAWLAELERLPRPELILVALKTQSYRQAASRQLWHGLVMALVLFVLGSAAIYFIFVVQNYRTIDRTLRDLSTYTSGVVDSMPGGLISLDGEGRPVMVNRAARTLFGWGNRKEGDLADDPVVKTLFGGMNDRLTEDRYTLEVDIDVPSANGKPIPLAVSAARVPLETGPEMVLMLRDLRPIRALEDQVRRGEKLAAVGRLAAGVAHEVRNPLSSMRGLARFLARDLDEQSREAQYLKVMVDEIDRINRVITGLLDFARPRVPERAPVSLNEAAEHTLGLIEDDARLQGIVIDRESPPDERLVLADRDMVIQAVLNLLLNAVEAMPDGGRLTVRTGAEKGWGWIGVEDTGPGVSFEERSRLVDPFYTTKKKGAGLGLAQVAGIMEAHEGRLEIGGEPGRGGRFVLWFPLAQPTSDASVNGKEA
>224-82 # 2825 # 7384 # 1 # ID=510_2;partial=00;start_type=TTG;rbs_motif=AGGAG;rbs_spacer=5-10bp;gc_cont=0.608
MPFQRETGIISSAPPEFRNLAVGPYGRVSFHSPIPGLVWASFEGGLGGIDKKRLRALTENARETLAGSGGSYVLVRDFSRVRRSGSWPAAGILFQDALTIPTNPAHLGTIVFRPSPGLRLALSLGRRLGLIPERLAAARTAQTVLNLAHLWLELPITPRDTETVPLPGPPSWTLERPGFSLSFQIHRPDVLHGVTTGGLKEEYLAPSFALQRQALDGLPAVREGHYYILGVKGIQGPSRNARWGYIQAIRALHQEFPLKMIVFYGADRFMRAAVRVASPLAPFETRLAGDFTEAWHLVVEHRRKEAREKEEQSSIKARPCGNQANIQTYVEELVRFLSGIDWEASGEKAAPLASPGPDHPFQPVFDLISLIKNDLDDLARQKAMSEDRADQLLNHAPVGLAEIDYTLGRLTEVNDVIVDFTGYSRDELLNLPLVDLVAAQSLGPLAERMEKLAGGVEQQGNIEFMLRKKNGDHVWVLASARLRWDEAGKLLSAAVVATDITDQKAMIEAQRQRYQETRILNQVSQALNSTLDLDQVLALLLKEVDVWIKGAGGSIWMLSSGGEELICGQATGPGAENLKGFRLAIDQGLAGWSVREGKSLVVQDAETDPRHFQEVSRWTGLKVRSLISVPLKARGRTLGVLQVVDSQPGKFSEDHLDILEPLAASAAVAIDNARLFDQAQQVIAERILAETRARRSEERYRTILESIGEGYYEVDLGGHLTFFNEAMARMTGRNPGELMRATYRSFMAPEAAERVYRAFNDLYISGRPVGRVEWELTSRGAPRLIETSVYPIQDEKKQTVGFRGIARDVTDSRRADELKQAKAEAEASSLAKSQFLATMSHEIRTPLSGIIGMSELALDTHLDDRQREILETINTEAAAVVGLINDILDFTKIEADRLELEHIPFDLRYLVEDVATSVAYGADRKGLEFISYLPPQIPTRLMGDPGRLRQILVNLAGNALKFTHQGEILLAGEMVEDLGDRARYRFLVRDTGIGIPKEKQDTVFDVFTQADSSMTRKYGGTGLGTAIAKKLTQRMNGEIGLSSEEGRGSTFHFTVVLDKQPEPPLPATPSSGLQGLRALVVDDNPTYRRVLTEYLNAWGSLPQEAENAADALDRLERTRASNQLFDYLITDVQMPGLDGFELAAAIRDIPEQRRLPIIVLSSVGRIGDAGRCREAGIEGYLTKPVRGADLFKTITRVLGRAGSNTPQPLPLITRHTLTEEERQGTRLLVAEDYPTNQQVAKEHLSGAGYQVDLAENGRRAVDAFMRKHYDLILMDVMMPEMDGLAATAEIRRIEDRIGTAPMVTPRRKRVPIVAMTANALKGDREKCIEVGMDDYLTKPLRRKDLLAMVEKWVRKETGEAAGILAGEIPPEDDSAPETAPVEPNALENAENAAGAPADLDRNQPMDYNRALDEFMGRKEVLDQVTRSFLETVRRQIERMRRAMENGDAETLAREAHAIKGGAANLTAMDLAEAARELEHLGKTADLASAAKALERMENELVLLDVYLEDLWASERSPAS
>224-83 # 38 # 1186 # 1 # ID=513_1;partial=00;start_type=ATG;rbs_motif=None;rbs_spacer=None;gc_cont=0.640
MTEASQTIRVLLVDDEADFRQVLARRLVRRALVVAEAEDGRIALDRIAAEGFDVVVLDVRMPEPDGLATLERIRSLFPGVEVILLTGQASAQDGVAGILAGAFDYLTKPVHIDHLYAKIKQAYERSRRESVPEGVAFISSRHAHRMSEAEWLASLGTMASGIAHEINNPLAIIAEAAAWLRSRLDQEGLAPESLRRFDLALGKIEAGVDRASRITRQLLRFSKRDDWTRRPFDPVELMTEVVDLARRMAMPKGVEVAFAPLADALVLVSDPGQVRQVLVHVVTNALQAVGPQGRVTISLERENQAVLFRIQDDGPGIPQDIRDRIFDPFFSTKPPGQGTGLGLSVSRDILERLGGAITVTSRMGEGTTFTIRLPLGEAAGNA
>224-84 # 4024 # 5694 # -1 # ID=529_3;partial=01;start_type=Edge;rbs_motif=None;rbs_spacer=None;gc_cont=0.604
VPRQREIELITGKFLNMAAEIQAREQSLGAVNERLAAEILEHKKAEQALSRSEERYRTLMEAAPDPVAVYEPSGRILYVNPAFTRALGWSLERLETKTIHDLVVMENNALCQLDQGWEEERSFSGLEALAECQNGARVRISMSTAVFRGADGQVAGCVLTLRDITERKRMEEELRQTRNYLQNVVNSMPSVLVGVDLGGQVTQWNVEAQRVTGLSSEEALGRPLGDVFPALARRMDRVRECIEDRTPRKTERIMTEEDGETRISDMMVYPLVANGVRGAVIRMDDVTARVRIEEMMVQTEKMMSVGGLAAGMAHEINNPLGGILLGAHNVLRRFHSDLEKNVETARECGFGMDQLIQYVEKRKIRSFLEGIIASGERAAAIVTNMLQFSRRSESQKVPTSLPELLDRTVDLAGSDYDLKKQFDFRHIDIRREYAPDLPLVPCESSKISQVVLNLLKNAAQAMSLNPDQDKRSPVILLRTAREGAMARFEVEDNGPGMDERTRKRVFEPFFTTKGVGVGTGLGLSVSYFIIHENHGGRMSVESSPGKGARFIVHLPL
>224-85 # 3690 # 6275 # 1 # ID=534_3;partial=01;start_type=ATG;rbs_motif=GGAG/GAGG;rbs_spacer=5-10bp;gc_cont=0.595
MTDDPTLHSDLSATSAQASSSPTPETTAPPSTGPASSPSAASAASRARAVRSAADTSHQMYAEQVRLLIAQAPVTMLATLLNAGVLVFIQRHVVDWTTLGIWFGLNTVLVVARYIHLYVYKKTPADQLNLERWGKRFAIGLCLSGALWGSAAFLMFPKDHLEYQAFTLMLLVAMATGAVGSYSSILWIYFGYALPIILPLIVSVFLQGGETYIAMGLMLCLFVVIVVSMAKRMNKTTLDSIRLRFENTDLIRFLETEKNRVELLNRDLSNEIAERQRAEVALREREAQYRAIFKSATDGFLIFNFQGQIVEANPQACIMHGYSYEELIRMSSRDILRSDYQHIVGRFQRDIVEKGLFQAETVNLRKDGTTLNLEVKGTEFEFKGAKHLIGIVRDITERKEIERRLVLAKEEAEAANRAKSDFLARMSHEIRTPMNAILGMGELLQETSLTPEQEDYVKTISSSGELLLGVINDILDFSKIEAGQIELETIPFDLRDLVEDTAKIMAFRAHEKGMELACHVPRSVHAALVGDPTRLRQILVNLVSNAVKFTHEGEVVMTVENTPAGETETDMELLFTVRDTGIGIPPEKLDTIFESFSQADTSTTRKYGGTGLGLSISRALVELMGGRIWVESEMGKGTSFCFTARFEKGRHVRRVTPAELEAIQGLKVLVVDDNATNRLIFTEHLGHWGARVTEVEGGEPALQAMAQAAQAGDPFKLVLLDYHMPAMDGLQLAERLQTQGISAPPLTMMFSSSDTMEGRTAARNLGVSSFLVKPIKRHDMLAAILGTLGEAEPLDVRAQTVTRKLEAGLPALNILLAEDYPPNRKIVEAYLKQTPVRIDIAENGQEALDKFKKSRYDVVLID
>224-86 # 561 # 2561 # 1 # ID=544_2;partial=00;start_type=GTG;rbs_motif=GGAG/GAGG;rbs_spacer=5-10bp;gc_cont=0.610
MEMRSTRTLQTDRAAPFRWFMFVLLTVWVFGAGTALAQRTVRVGVYQFPPLVHTLSDGRVEGLYIDLLEAVAKEEGWKLEYVTGAWAECLDRLKKGDIDLQTAIAMTSDRQRVYDFSRETVVSTWGSVYTAQSGIESPLDLQGRSVAVLRGDVYNERIRELLKGFNVAARFIEVDEYDHALEMAGSGRVDAAAVERFWGVAQEGRFAVKPTPIVFSPLRLVFAAPKGRGDPILPTIDHYLNENKNRSDSVYYRTLNRWTQIQPAPGLPQWLPVSLGIAVLALALIVGANFWLRHLVRTRTRELQRRNQELEAAIQARQLAETEARENAARFQAIVEKSEAGYYFINAEGIIQDVNEAWLKMYKIEHRDQIVGEHFTVIQRPEDEAAAREFVAGIMRGDPTYLSGEFSRRCQDGSTGYHTFSARPVLREGRVIGIEGFIIDSTQRHKMAQELRASLKDKEVLLKEIHHRVKNNMQVVSSLLSLQAGRETDPRVVAAFEESQRRVSAMALVHESLYRSPSVAEVQLNQYVDGLVHFLAEGFSGRLVQFQMEITPDLKVGLDQAIPCGLVLNELITNAARHAYPDQSGGAVRIEARQKENGWIEILVRDWGRGLPPDLDWRKAGTLGLSLVRSLVERQLLGSIEAKTDNGAAVTFTFPLQGRPAPPNQC
>224-87 # 359 # 2743 # -1 # ID=546_2;partial=00;start_type=ATG;rbs_motif=GGAG/GAGG;rbs_spacer=5-10bp;gc_cont=0.606
MDGELNRYAILEKAIRISNSIVDVERRLRNLLELFLREMGLDQAYLFNLDRDAGQLILRMSGRTASVPDVQVGLEGHILARTVAHRQSKVVGPEEMEGLPDTCLALFQDHRTLATFPIQDDQVLYGVLVLASLEPVSYRLDRITLIETIALEMAGTIRNSRLYLESKKRISDLSVLYEVGRSVSSTLDLNKVLDTVVTMTCTVLMGQGSALNVMDNRTNRLVVAASSGIVPDGCQFRRLLDDPERPMPDEVLACVRRNRPYVGMAREDPECPAMRRSGGEKSVVCVPLRFKGAYSGTLSVYNKVAAPPGRAREFNREDMELMGTMAALIAASLENALTFQTATLLAEHNELLVHSLTSLYEISSALMTTVRMDELLAIITRALTYERGFGFDRAMILAMNEDEDTLEGAAYREVIPEDRLENGPSLSEALREAGEISPFVRDSSLFSSYRLPVTLTDHVLVRTALEKRSFTVLPGDPEHSFDPPSPVPFGAHEFATLPLLAKGKVVGVLAVDRDHRRLALDPADHQNLSMLANQAGLAIENSRLYEYIEKAKEQLSVARGRLIEAEKLAALGELAAGMAHEIRNPLVTIGGFTRRMLKGLPEDAPQRAYVEVVITQVNRLEKILGEVLDFSGSQVSHLAEHNLNDLVADALYIFRREMDQGAIEICREFGPTPTVHVDDGQIKQVFFNLFYNAIQAMTRGGGLRVRTFATRIGDREFAACEVSDTGPGIPNDILPQIFNPFFTTKDDGTGLGLSIVHKIVTRHHGEIDVVNLEGQGASFTIKLPAAAQAGLYLK
>224-88 # 4816 # 5310 # -1 # ID=546_5;partial=00;start_type=ATG;rbs_motif=AGGA/GGAG/GAGG;rbs_spacer=11-12bp;gc_cont=0.606
MSMVQRTQPVDVRPEGTDPDEALEGCFQGIFRPTCTEELRSLILSLSRRIEPEWRSRGYRSPELRARMVLEEAMLNAWHHGNKEDPQKAITVRWYFNERFHMEVQDEGEGFDVDLIPDPTRKENLCRPNGRGIFIIRHFSRQLAWEDRGRRVLVELDPEDDSVC
>224-89 # 886 # 3060 # -1 # ID=552_3;partial=00;start_type=GTG;rbs_motif=GGA/GAG/AGG;rbs_spacer=5-10bp;gc_cont=0.625
MAAVDGDIPSWIRDFLATHDPADPPPVVILTNRPSTDDAVTALRAGILDVVDRTLEPDDGLLSRLKAARNHYLEFDNARSKLKKLQDDETLLRTITETLAAAVFIIQGDRFQFMNLAGERITGRSQEELARIQFWDLVHPEYREMVRGRGLARQRGEAVPSRYEFPIVRLDGEVRWVDFTASFLEYQGRPAMLGTAFDITTRHEALTALRESEARFRSLSENAPDIIYTTDPKGRLTWANPAWRALLGHSPENVIGLTLLDFTPSSQHEALVQLFKSIRDQGRAVPTFAVTLTHQDGTPRRFQVSGGPNFDVEGRFLGAVGLLRDVTQLEQLEERVRQHRKVKDLATLASGVAHEFNNILMVIQGYTQILSLSGQTGPDVNHILGKIEDGTRRAGVLTRKMISFARLETGERVPVDLALLVDETAAMLRRTLPRGIHLELDLEPGVPLVDANPSQMEQVLLHLVFNARDAMPRGGRVTIGVRSRSWTEADCRGRAWASPGPWVELWVGDTGRGMTAEEAARVYDPLFTTKAMGQGTGLGLPVTASIVKNHQGGLDFVTQPGQGTTFSVFLPALREVPVPAAPPAPSTPYPQGNGQIVLVVDDEETVREVIRSALETFGYQVEEAPHGEAALRLYDQARNQGRPFHLVVLDLAMPVMDGRTCYHELLKRDPNARILIATGHGGDRYQLLGDFPQAKALLQKPFDLKDLLTAVANTLEEGLEPIPK
>224-90 # 3 # 1259 # 1 # ID=564_1;partial=10;start_type=Edge;rbs_motif=None;rbs_spacer=None;gc_cont=0.613
MVLRETTEKIRMEARLRTAHNQLQTMIDAMPSALVGLAPDGTITHWNTAAGLMFGLEAAEALGRPLTDIRALFPEPAGLIEECLKNRRPTASRRFNRVTEGSTSHYELLVYPLDSGDETGAVIRVDDATERVRLQEIMVQTEKMMSVGGLAAGMAHEINNPLGGVVLGAENILRRLSPDLEPNRRAALAQGTDMTVITGYLEQRKVVPLVEGVLESGLRAARIVADMLAFSRSGHSEFTPTLLNELLDRTVALAANDYDLKKQYDFRHIEIVRDYDPGLGPVVCQVNKIEQVILNLLKNAAQALAGRPRPADEPPRITLRTGVEGDLARVEVGDNGPGMDETTRRRVFEPFFTTKPVGVGTGLGLSISYFIITDNHRGRLSVDSQPGEGSRFIIHLPFSGPGSRRAGKGSDPPPGEDE
>224-91 # 5265 # 7757 # -1 # ID=564_6;partial=00;start_type=ATG;rbs_motif=GGAGG;rbs_spacer=5-10bp;gc_cont=0.580
MISPHREPHPEELRQENALLYQEVLTARRASEITSELVVRQFMKMEEVNRRLEEKVAVETVLREELGRKLEEAEIRERELARARVAAEAANEAKKEFLARMSHEIRTPMNAILGMAELLRETDLSKEQQDYVETLASSGELLLGVINDILDFSKIEAGQIELEHIPFNLVDMVEDTTKIMAFRAHEKGLEVICRLHPDLHAPVLGDPTRLRQILINLMSNAIKFTQQGEVILDLSPIPDDPEIYQFSVLDTGIGIPTEKLDTVFESFMQADTSTTREYGGTGLGLAITRKLVELMGGEIAVDSQVNQGTTFQFTARLERGEPQPKAFTPDVSSIKGLRVLVVDDNATNRMIFSEHLITWGAEVSEATNGEEALEMLALAAAEGRPYKLALLDFNMPRMDGLELAEQLRRQQFTTPLTMMFSSTDSNEGKLMAREMGIASYLVKPVKRQDLLSAVLATLGKAGYDMEKSWQALEAEVGVLPPLSILLVEDYQPNRKTVELFLKKTPAQIDTAENGAVALEKYKANSYHIILMDMEMPVMDGLTATRTIREIERETHRPPTPIVALTAHAFTEHRVQALSAGCTDFVHKPVKKKKLFEVLWRTALDAGFKLEDGYSITEANAPTAPGERPAPPSRPESVRVEADAARAADLNEYLSVLQRDYRTLAMALKERDFDTVYHRASVIATTGRQYGLDKISQLGEAMVGLVPSRNRDAIFQQVKILRDYVQNLKIVKPAEYVVTVESDLMEVIDDYVRAVKADTIALGRALKERNFDRVYGIGHDLKGSGSGYGLDLVSEVGVRLCELARRQDAGGILVQVRKLSDFLKKMKIVAE
>224-92 # 1659 # 2759 # -1 # ID=573_3;partial=00;start_type=TTG;rbs_motif=GGAG/GAGG;rbs_spacer=5-10bp;gc_cont=0.617
MAEILIVEDSVVTAQVEIRYLGDAGHTCGVAATGQQALEMIQNRRPDLVLLDYMLPDLNGLEVMRRILALAPEVLVIMVTGQGWEELAAEVMRAGARDYVVKTHKFFEPLVHVVERVLKEDRIRKELQEKARLNERLEAQNELTYWVAHNFRNLFSGAIGFLQLIDFHQPDQPLDKRLRYQRNALTSLNRATKLVDQLLFLTEVAERPPDSVVLCEMVTHAAANVRNILDAGETRAPDFELENNTGHLPPLRLGSRDMRLVLENLLMNAVEALDSQGRVTVRANIQADSILILQVTDNGRGMDDSTRRRAMEPLFSTKGTVGVGLGLSLVQAALKRQNAQIHLQSAPAQGTTVTITWPLKIESMAR
>224-93 # 2 # 2896 # -1 # ID=575_1;partial=10;start_type=ATG;rbs_motif=GGAGG;rbs_spacer=3-4bp;gc_cont=0.621
MPRLKRRRFARTPPDLCLLPFDDRPHRRPLRVFIFLSLSLAVLILGMLGLSFHTLIEQELATPQYLQALESGFPIHVRYTVQNLRKTAVSLAEDPIVRDLFQKGVRAGTAESGGPDGVLAKETRQALLAHLQSKWNLVPGRKDAIRVHFLDPAGRSFLRVFQPEAYGDSGGDQNPVAAQAQSTRQPVEGYGSCRFYAGLRGAAPVFSPSSDAGGEAPIGVIEVGQDYAQLIQDLAGLVPRLDIELNLAVLIRVDHGADQEAVQDGISGAKPAGPKNRVSDYRAYVATQPVPPSFFNEKAFERLLRQAPDATFFRCDGLSHLIGAAPLPLPWIEIPAQGVEKGQAGRINRADRQPRVFFIAWRSFTSTALWSVFSPKLRLSLLYGGGGFIVLCVALLFSWKAASMKLQYLVDHRTAELAAANMELTRAKDEAEAGSRAKSEFLANMSHEIRTPMNAILGMSDLLTGTDLDRKQKEYLGVIRASTRSLLGLINDILDFSKIEAGQLDLERIPFRLRDVLDDVADQFRDKVLHKEIEFCLDVDPAAADGLVGDPLRLRQVLVNLVGNAFKFTEHGEICLQIQAVDASPGDVRIGFRVQDTGVGMDPGRISALFIAFTQGDSSTSRKYGGTGLGLAISQSLVRMMGGEGIQAESELGKGSTFAFTLPFGRAETAPRPERSIPEPFRSTRVLVVEDNDTSRRMVRRMLGDFGLESLGVETAEEALDLLAANPGRFQLVLMDWRLPGMDGLSAARRILTGPGDTPAVIMVSAYGREEEIRQAEEMGIRAFLFKPLKPSTLFDVIMETLGGPTVGSGSMDPADRKWFVGAEALLVEDNPANQMVAREILERMGFKVQVAENGLKAVEAVKTRDFNVVLMDLQMPELDGLAATRIIRRQQAGRPLPIVAMTANAMKGDREKCLEAGMDDYVSKPIDRMELVRTLKKWVAQAVRPVPPDESVSANGLALADGPA
>224-94 # 2 # 2602 # -1 # ID=579_1;partial=10;start_type=ATG;rbs_motif=GGA/GAG/AGG;rbs_spacer=5-10bp;gc_cont=0.621
MTPMESDRSEGRRTLLAWFQTLMGRMVAYYLVLSLIMVSLAGYLALVLSTRTIEESVFERLRLAADLKENALRVWLDERFGDVVLLSMSSELIEPVEQSVAYPEASLQARRARHELTRFLGQVLVAKPGFDKVFVLSYDDARIMASSDQLDIGGFRMYARYFKQGRFGPFIQDVYPSPETGRPAITIAAPIKNRSGAILAVLAAHLDLERMDRLMAQRPGESGETYLVDRFNVFISGQRFGRQTFPRGVHSPGIDGAIQGRSGEGLYRNYAGEPVIAVYRWLEETHLALLIEIPQAQAFAPARGLAWTIFWVGLASVAALSIGVFFLARWIARPIQAIANAAREVGRGRLDQTAPVLVGGEIGVLATVFNQMTRDLARTLEELRLNADKYRHLFDNAPDGIVIARPGGRVVSANPTFLNMFRLTVLDEMAGRSFWDLFAAGPDAEKILEDMNIEGARPSFEADMKDPSGRTFRAGVSMSGITYENQAAVQAVIRDVTRLREAERELRRTRDYLRSVIDSMPSIIIGADGEGRITQWNRKASQATGQSPEAAAGRLLEEVLPGPVIRSEEVAQAIKAQKERKLERVPVTWGTDPRILDVTISPLMAEDISGAVIRVDDVTSRARIDELMVQTEKMISVGGLAAGMAHEINNPLGGILQSAEMMARRLSPKDPRNAEAARKSGTTIEALEAYLADRRIDFFLEGIRECGLRAARIVRDMLGFSRRSEGRKNSVNLAEVLDKAVDLAASDYDLKKLYDFRRISVVKEYQPGVASVVCEPGKIEQVILNLLKNAAQALYEAPASDGLPTIRLRLWQEDQRVRIEVADNGPGMDEDTRRRIFEPFFTTKPVGIGTGLGLSVSYFIIAETHGG
>224-95 # 3501 # 4949 # -1 # ID=582_4;partial=00;start_type=ATG;rbs_motif=AGGA;rbs_spacer=5-10bp;gc_cont=0.593
MKNDALTFQPRVLVIDDEKRIRDACHKMLTQRGFDVARAESGDEGLERIEKEHFDLILLDLMMPGLSGIDVLERVRDLHPDTAVIVITGYATLEHSIEAMKKGAFDFIPKPFGPQELNIVVDKALTHIRTLQDIAHEKSRMRSLINHLAGGVLATDADRKVALANPAFLRMVAWKGGDPTGLPAAEVVSYPALIEMIDKVLSLSRDEFAELNEEIETGEAVYGVRCVPFRDRAGRNLGSLTVLRDITVAKKMDRLKSEFVSMVSHEIRSPMNSVLMQLKVVLDGLAGDLTPKQKEILDRSSLRLKSLVDLSTELLDLARIESGRFTQEKENLAVAGLLADQVNLHTPKALAKNITLELEPHGAFPPLLANLRNMEEVLSNLITNAIHYTPEGGRVAVGARVDGGYLKIHVTDTGFGIAPEDREKIFERFYRVKNEKTRYVTGTGLGLPIVKSIVESHNGRIQLESEVDKGTTFYVILPLIGH
>224-96 # 4946 # 6436 # -1 # ID=582_5;partial=01;start_type=Edge;rbs_motif=None;rbs_spacer=None;gc_cont=0.567
MRVFDSLSFPTLILRPNKEVMTANHRFLEKYNTTLEEVVGMRCHEVFYGTRDTCPREPCPLKQVITDKKGHSSINRYFDEHGDERWEDRVFSPILDDDGEVRYIMDSVRDITRLKSLEKELLETKEFLEQLIAASPSAIMAADMKGNTLLINEAAEKMFGLPANSAPGAFNVESLYPPGLARDIMKRMRAPSIGGKGKLTGAEVAIKNLRGEEIPLEITAAILYEGEREIATMGIFNDLREKRAVEEKLRQTRAQLAQAEKMASMGQLAAGVAHEINNPLTGILFYANMVRDNMAENDPQREDMGFIIEDVYRCKEIVKSLLAYSRRTAQAKGLHEWNAVVEQALVLIRDQKIFANIKVIRDFSEEMMMVNIDKNQINQVIINLVMNAVAAMNEEGTLTLRTYRDKASHQVFLEVRDTGCGIPKQNLGKIFDPFFTTKEPGKGTGLGLSTVYGLVQENGGDVSVKKTGPEGTTFLVKLPLYVASAGPDGEERRNDR
>224-97 # 3113 # 5392 # 1 # ID=583_5;partial=00;start_type=GTG;rbs_motif=GGAGG;rbs_spacer=5-10bp;gc_cont=0.570
MSSPFDKVRRSLPAKVSLMAGLTLLVGFSTWSYLAIQNQRDNIMSHIIQDADRLGSTIKLGAHYAMMTNSRGDIAQIIQNISTHKDIKNIRIYNKEGRIKYSSRSEEREKQTNIKDEACFVCHKTDPPQASLEVERRTRFIPSNEGYRMLGILSPIYNEPACSTDPCHVHPGDKKVLGALDVVVSLEEADKKINQITRWSVSATVIVLIMTLAAIVATMLRFIRRPMNTLIRGTELIGRGGPFTPVQVDQEDEMGLLARAINKMGQEIDEKQTELKKQRDEYQTLFEKVPCFITVQDRDFRLATYNRSFAETFKPDPGDFCFMAYKGRMEKCPDCPVEKTFLDGESHTSEECGYVKDGGLKTWIVTTSPIRNDYGDIVAAMEMCLDISARKSLEEELEKSEKKYYAIFNNIPNAVFVVDVDTHLILDCNESVKAVYGYTKPEIIGRPFPDLFLADEREQYEPRLNSSTIINQVRHKTQDGRVIYVTIRISPSEYPGQKVLLITTSDITQRLEAEQQLIQASKMATLGEMATGVAHELNQPLSVIKTASSFFMRKISRKETIREEILFSLAEEINSHVDRAVRIINHMREFGRKSDMQLEKIQVNDVLKRAFDIFGQQLKLREIEVIWDLDPDLPRIKAEPGRLEQVFVNLLLNARDAIEDRFETIGPEARPAKRIALTTLFNGRTVQIQVADNGTGISKPIQQKIFEPFFTTKKVGKGTGLGLSISYGLIQDFGGVISAANNQDGGATFTILFPLPEEG
>224-98 # 5389 # 6519 # 1 # ID=583_6;partial=00;start_type=ATG;rbs_motif=GGAGG;rbs_spacer=3-4bp;gc_cont=0.607
MTNGPILVVDDEPGILRVLAISLEDAGYRVVTAAEGQEALRRFREIAYPPLVLTDIKMPGMDGLALLKAIKAEHPETEVIVMTGHGDMDLAISSLRYDATDFVTKPVDEEALRLALRRARERILLRRRLREYTENLERLVQKKTRELLDAERLAAVGETVADLAHAIKNIASGLEGGAFVLEKGLESDNREYLEQGWAMVKANVSRIRNLALDLLGFAKPVSLRRMPTDPNEPVREVVDLMIDRARAQGVSLEMDLTPDLDSLDIDGPGIHRALLNLVTNALEACSNRSAPDKPRWIRLSTSPLYKGVIWAVQDNCGGMPKDVQAKVFTRFFTTKGSQGTGLGLMMTQKIVEAHGGRIEWTSEPGVGSRFMIVLEE
>224-99 # 1850 # 4045 # 1 # ID=590_2;partial=00;start_type=ATG;rbs_motif=AGGAG;rbs_spacer=5-10bp;gc_cont=0.615
MRNTDTETLEPALGFWGTGIRTRIDVWVIWLGLVLVLVGVGSGPNSAWADEPPPLVVVLNSYHQGEDWSDNELAGLLPGLENYHRFLAPAVEHLDAKRFPGPEHLSRLETFLIDKYRGRHVDLVMALDNPALDLLVSRADRLFPGLPVVFAGINGWEPDMIKNRPQTTGVAEVQDLEGAIRLARSLIPDLKTVLAIHDHTSSGLAVRREAEIVRERLKGSIQIEFTPPEPFHDLEKRLNALGPQTAAVIMTYVTDAAGRTFTREESTRLITSASPRPVFAMHETRLGYGIVGGLLLEGREHGRRASEIAVRVLKGENPSAIPVAGERSRPVFDYSALVRFHIDPGAAPADSVFINRPVSPWREHRDVLVPALVVTVFLALLTALLGCSVVRLRKTRAALRVNREDYRRLVDNLHEGIWEIDPDGRTRFVNPRLAEMLGYSVDEMKDRSVYDFLDEPDRAAAGLLLGDNEPGREAVELRFLRRDGSSRYASLEISPIWDDQGARRGTLAAVADVTHRVQARKNLEMALKEKETLLQEVHHRVRNNMQIISSLLRLQNNAAKDEHVRAILMESEARVYAMASVHETLYRSESFAQVDLSVYVTRLTDFLGAAFGGNGDKVRIEHAIEDILLNLDQASPIGLILNELVTNALKYAFPDGRTGRVRVTAEEENGLVRMMVSDDGVGLPAGLDWTRTSTLGLRIVKILAEDQLGGRLDVQSANGTTFVIQFRKKDG
>224-100 # 237 # 3479 # -1 # ID=599_2;partial=00;start_type=ATG;rbs_motif=AGGA;rbs_spacer=5-10bp;gc_cont=0.614
MRIRRLLLVVFLPLCLIPTAVAGLIGLTGLGAIRSETDRISSNIHQLGAATTHSIEEIEVGVAENLQADYAYLADQMSRGLDERFRNLVRITETAAASPIIESFLHTPNARLELADRQLSPFFQENIDNHGLAEISLMTPTGRELLRRAADFVPPGGNPVFDREPLPNRKDDESTSPWFFQRSPESLDRLTVTAHFSDDFPVPEPVLSLLMPLKYKAGHYSPIYGDTEGYLRLVVTIRKFLEPLIPSDPGFDGRFILTDDQGAILAHPDPSRIGQPLQNHQDHTQDYYDIPRRLLGGRMTLIVLASKARVRDATLPPRRLAEAVAAWTDQTGRLSRDVYQRLRDTGQYLLISTLLTLAVLTGIVLTVARRISRPIGRLSVLARTIANGQLEAEPRIEEGAGLEIVQLANDLDVMRRALKDQIHNLDRKVADRTRKLDEAKKTAEAANRAKSEFLANISHEIRTPLNAIIGTGDLLAESGLDETRRGYLNIMRHSGEHLLSLINGVLDLAKIESGQLELDHKAFDLVDEVEKAVQAFTLLAEEKELDLGIRFAPGLPSIAWGDPMRLRQILVNLIGNAVKFTDKGLVVIEVRPDPEGQDSRRIWFQVRDTGIGIPPEKHHLVFERFTQADSSTTRQYGGSGLGLTISQRLVQLMNGRIWLDSSSGKGSVFHFVVSLKPDETARPLGGRWECDLEGVQVMMKEPRPWLRDGLMETFQAWGAAVALAGNGPGPVSFPEAGSGLEGPAARLAVLGSGTQDRNQGPFQPWVPEGAAVLWIKGPRDPWPPAGDNGSQRSQILSLPILRRNLIQRLETALGRRPEEAPGGTDGAGLLPAPHIRPVRVLLAEDNRSNRLIVDLFLKDTPFVLQTVENGLAAVEGHQAAPFDILLMDMQMPVMDGLEVVSAIRRWEAQTGRTRAPIVALTAHSIKEDLDECLRMGCDEFLVKPIHKDTLMAVLRKYAPEPDHSLAFPKPTGPEPAPEPAPPDLPQVRVALFLKDLMPSFFEDSWSDLETMRQALKTRDMETLRRLGHNAKGAARGYGFMELGEMGRLIEEAARDGNSGEIGRRLDAMAWFLENVQVEYI
>224-101 # 4588 # 6363 # -1 # ID=601_5;partial=00;start_type=ATG;rbs_motif=GGA/GAG/AGG;rbs_spacer=5-10bp;gc_cont=0.644
MSRRRMFWRLYPAFVMILTISLLAMTWTITRSLRGLYIEHVQADLAARAILFGQAALPRLETADAETLAAWCRETGRASNTRVTLILPSGQVVGDSDENPAHMENHAGRPEVAEALDGRIGRSIRSSVTRRQTMVYVAVPVKGEKSLRVVARAAKPVFLVEEWLRDFYLRVGLGGVVTAGLAALASWMLYVWITGPLESIRQGARRMAQGNLAARIPAPDSEEMAGLVHDLNQMAAQLDERIRAAYRQKSERETILASMVEGVLAVDSGERILVVNQAAGRILGVSPEAVRGRTIQEVARSPELQRFVGQALAASGPLEGSVVLRDGNRERVLQLHGSVLKEGEGPSGAVVVLQDITHLRHLENVRRDFVANVSHELKTPITAIKGYLETLLDEEPSSPEETRRFLEVAARHADRLSAIIDDLLLLSRMDWDSATDSLETQERTLKDLLAEAVEAALPQAGEKDIEVGLSCAEDLTAKVNAPLLTQAVVNLVDNAVKYSEPGRPVRVEAGRDPEGVHIAVVDQGSGISAEHLPRIFERFYRVDKARSRRMGGTGLGLAITRHIVEAHGGTLSVQSAPGRGSTFTIRLPEAA
>224-102 # 880 # 1995 # -1 # ID=605_2;partial=00;start_type=ATG;rbs_motif=GGAG/GAGG;rbs_spacer=5-10bp;gc_cont=0.639
MMEKSIPPADAGLVDQAPAGPTPWLETAPSHSFLTDLLDHIPTGVAVLDGKGELVLANQAACRLLDLEKEGSAALPSALRGFVQQRGLDGPAGEAVVLTGPQGRLLSFRLSRLGDSVQGETAYLVALIEDVTFQVHLGAQRERTHTLSAMGEMAAEVAHQIRNPLGGIELFASILGREVKGEPGLERLVSQVLGGTQEINHLINNYLALARPHQPIKKPVSVARLIEEAIQAAGDALQQKGIQTRVNAAEEAWVEGDEELLLQVFLNLVLNAVEALNPGGRLTVELSADRRRVEIRLTDTGRGIEPRDLDRLFNPFFTTKDKTLGLGLAVSHRIIDAHQGLIQVQGRPHQGATVTVTLPAMAAAPGRTSLL
>224-103 # 890 # 3625 # -1 # ID=606_2;partial=00;start_type=ATG;rbs_motif=GGAGG;rbs_spacer=3-4bp;gc_cont=0.603
MDVGAKNAPGGFLIVEDEALIAADLKGRLEGMGYPVAAVVRSGEAAVIAAQVIHPSLVCMDIRLPGRIDGIEAARVIRGRDPVPVLFLTAYTDDQLLERAKLAQPAGYLVKPIHTHSLKAGVEMALHSGKAGITLPPARKIPADRQAWRHKILETSEEGIWVIDPQRRIIFANEKMAELLEGEVAAVQGRPAFDFILPRDQEAARAILDRLQPSIFETRLQTLSGRKKWTQVAITPLFSQGQYQGYMGLVTDVTQRRMAGRLSRTMINRSRYGYWLVDAEGRIIEVNRAFGRMVGWGREELVGRWIWEIEQPDPPENIIRQLSGLRKTGSAIYETQLRRKDGTLLPVEASANYLVNGEEYVFAFFRDISDHRRMLADLVRAKAEADKANQAKSALMASVSHEIRTPMTGIIGMTELVLDTDLTGEQREYLTLAKHSAEALLSLLNDILDLSKAEADRLDLERIRFRLRDGLSEVVRTLGPRAHGKGLDLLFHVHPDVPEFLIGDPGRLRQVVYNLVGNAIKFTEHGEVVLNVDLGRDDGREVQLGFQVKDTGPGLTPDEMERVFEPFFQVRQTCGETSAGTGLGLAISQGLIQRMGGRLEVDSHPGQGATFRFALTFPRAEAPARTMKTPAEALVQGKRVLVVDDSPTNLKILEGMFRHWNMAPTSFNDGSSALEELARSADRGAPYHLAVLDVNMPVMNGYELARRIQGRFPAGNVPIIMLTSTGQRGEAARCREMGLAGYLNKPFKDTDLFQVVRLALNPGSAAGPTSELITRHTLREARQTLSLLVVEDNPVNGLLIQRLVEKQGHRVHLVDGGRKALAALDRESFDLVFMDIEMPDMDGLETTRRIRLVEKPGDRRLPVVALTAHAMTGDRERFLEAGLDDYLAKPIQLEALRKILDQAAARKYPCG
>224-104 # 26 # 1627 # -1 # ID=607_1;partial=00;start_type=ATG;rbs_motif=GGAG/GAGG;rbs_spacer=5-10bp;gc_cont=0.569
MLELKDQGKVAILVADDREYIRNLVKARLAAIEDYEVMDAPDGLKALELIEIRSPDIVLTDWLMPGIDGLGLCRRIREMKLSRYVYIILLTAKEEQIDIVAGFEAGADDYIIKPFHKAELLARVGTGARIVREQKVLRQLNELKNRFLGIAAHDMRNPLVSIRGFADVLLMDTSKFNESQAEMLQMIRSASHGMLTLVNDLLDVSVIESGRLNLGIRRASMQALLESRVKMARIQADAKNISLHLHVETMPEGYFDANRIAQVVDNLVGNAIKFSEPQTQVAVVGIRSEGGHGITVGVWDEGPGLTEADQEKLFGAFQTLSAQPTGGEKSTGLGLAITKKIIEAHGGDIEVQSRVGSGTAFIFTIPLEAKSRMEESKQKKAAKPAGRRPTVVISDDEMHIRALISTVMTSMNTDIAGMAKNGNEAIELYRRERPNLLLLDVNMPVKTGDETLQEIMLEFPDAFVIMLTSVSDIETVKKCLRLGAANYILKDTPIAEMRTIIKQTWASFIQKKKKEKSKDGEKDVKEQVRAGAV
>224-105 # 3037 # 5625 # -1 # ID=610_3;partial=00;start_type=ATG;rbs_motif=GGA/GAG/AGG;rbs_spacer=5-10bp;gc_cont=0.604
MVSNPERPSVRILIVEDEIVIAADLDMRLQGMGYEVTGAVNSAEDALILAERDRPDLVFMDIILSGPMDGIEAAGQIRARMGIPVVFLTAYADNDRLSRAKLTQPFGYLLKPFQDRDIRIAVEMALYSARIEAERREAERRLRRSEEQYRAIVTNMAEGIAIGQGDRLVLTNPALARITGYSQDQLQGRPFVEFVHPDDRSSVLNRHLSRVQGAEPEGMNQYRLVTSSGETRWVQANAMSHEWAGRPASLCFYMDITQQKKDEEALARRDRVLAAISYAGARFLAMDALSQEGLNEVLGRLGQASEADRVYIFENRRDSDGVLLTSQRYEWAASGITAQIGNPDLTDFPYGAAGFGRWEQILGAGGIVSGAIHEFSKEEREILEPQDIRSLLVVPVFVGGNWWGFMGLDQCRSHRDWSLVEIEALKTAAGMLGGLIRRMGIEDKLKEASREMESRAEDRSQELEAALKESETKFYRVFQAIPAAVSLSRLDDGRYTEINQGFTRMYGYEPREVLGRTALDLGLWADLPQQSEARWERIIAEGHVRDFEFRFRRKNGQAGIGLNSALVILDGGQSHILSISTDVTERRKTEEIMLQAEKMMSIGGLAAGMAHEINNPLGGIILGAQNILRRLARDNDANRLAADELGLDLDRVGAYMAKRRVNDFLGGILEAAHRAARITANMLEFSRRGRGEMRPVDLRGIADKALELAATDYDLKKQYDFRQFKIVRDYEDLMPMVWCDPTQMEQVVFNLIKNAAQALAADVDHQAAHQIVLRVRSERPEAVIEVEDDGPGIDEPIRKRIFEPFFTTKPPGVGTGLGLSVSYFLITENHKGTITVDSEPGRGARFQIRLPARPPLAGMAEG
>224-106 # 1 # 3159 # -1 # ID=639_1;partial=10;start_type=GTG;rbs_motif=GGAGG;rbs_spacer=5-10bp;gc_cont=0.607
MVRLRFISFGRWVATVLVVGLLAAALAAMYYRSARDKEILAAGRQAQEGFWSELDRVSEKTLGSLEKVAVSLAQDTEIQYLMASGQNALEAEGGGSGGPRSEKIRDRLRDRMTARWGQLAGVHGVEYIHFYLSPGGLTFLRLPHTSRFGDNASDVLSLLTQAEKELKSVSGFATGRVFSGLRAIAPVVVRDLATGSERHLGSIEVGIPLGPILKKLHEAHEADLAVFLNRDHVTATLWPEFRTTQPADALWTGRFFLQAATSDHITELYRNPAISRLVITSAENQDFEKPPDLVTAWLGGRTVLVMARPFGEKQADGSFRSVGAVVTWLPLSGMITTGRALVESAVYGLLGFCVTMGIILLSWRTADQELKRLVNFRTNQLSEKTKQLDYINRRLRSAEQRYRGMFENAVQGMYQASLSGRFLSVNPALVGLLGYDRPEELLAIRDVAGELFARPEERSEAIRTVKEKGELVDRQFELRTKDQRPVWARMYERLTEDDTGRPILEGILIDQTAKHLADEQIRRSEEKYRGIIDATSEGVAILDADMRIQDVNGALARALGFPRDQILGRRPDDFFDDETRDLYQAAEPGLRFLAHARFEADMVTRSGHAIPFLISRSRFKDDPGRVTGYVAFFTDLSELKKAQEELQRTEKRFRGLYENAIQGIFQYDASGRLLGANTAFARLFGYDTPGELMAEPDLSNYVSLSVDDMARLGQTLLEKGELLNLEVELRRKDGTPVWVLGNVWLTVDQDGEPMIEGIAVDTTDRKKAEQALHEARRLAEAASLAKTDFLVSLSHEIRTPLGAILGLTDLTLASDLEPEQKENLDTVRESGRHILKIISDILDLSRIEAGRVELEKIPFDLREEMRTLIRPFQAQASARGLRLTTVVSPKVPRFLSGDPFRLRQVLANLISNGLKFTEQGEVTVAVTPAAPSDEPAREMVLRFLVRDTGPGIPETQRESIFETFSQADPSIGRRYGGSGLGLAISRRLVEMMGGTIAVSSGSEGGSVFEFTVRLDLDGADAAVPSTLPDFQPVGETSASLSILLAEDNAISAR
>224-107 # 4514 # 5035 # -1 # ID=639_3;partial=01;start_type=Edge;rbs_motif=None;rbs_spacer=None;gc_cont=0.621
EDVRSRVMAMALVHETLYQSSSLSAIDLKLYVQKLAGILGAAHGANRRRLALVLEVDSLPIGIDHAVPCGLIINELAVNAFQHAFPQDGPGRISITARETKDGKVQLIVADDGIGLPPDAERPMSNTLGLTLVRGLARQQLGGELNVDVNGGTRFTITFPNRERSVEPPDLIS
>224-108 # 3 # 1487 # 1 # ID=640_1;partial=10;start_type=Edge;rbs_motif=None;rbs_spacer=None;gc_cont=0.638
GIGVVQGSRFQWVNPRLCGLWGRSMEELTRGNSVDFIHPEDRSQAVDRLLMQLGEDDRPQVFSARVLAADGSTRWVLASVVRIVWEDRPAALCFFTDISEIKRMEREREGLEARLIQAHKMEALGTLASGIAHDFNNILGAILGFSEMSLLSAPEGSMLRRNLGRVIDAAQRATDLVRQILTFSRQSEQEKKPVLLGTIAKETLRMLRATLPATIEVQPRLETEAPVLADPTQMHQVILNLCTNAGQAMRAHGGRLDLKLTEVTLGADSQAIPPDLTPGPYVLLSVSDTGNGIAPEILPRIFDPFFTTKDKGEGTGMGLAVVHGIVRGHQGTVLVDSLPGQGSTFNVYLPRLEPLAAGKDETGPGKTLVGRRERILFVDDEEPLVELATQVLTRLGYEVVGRTSSPAALDLFRENPDRFDLVITDYTMPRMTGADLAREILALRPSLPVILCTGYSEDMTPDLAADIGVRTYLNKPVPLAELSQAIRRILEDRP
>224-109 # 6657 # 7826 # 1 # ID=645_6;partial=00;start_type=ATG;rbs_motif=GGAG/GAGG;rbs_spacer=5-10bp;gc_cont=0.601
MSGPGKAMKDFNVLLVDDEKDFIVSLAQRLSLRQLHVRTAFSGYEALEVLAREPIDVVVLDVRMPGMNGIETLREIRKRHPGVEVIMLTGHADLEASLDGMHLGFFDYLTKPIDINHLVTKLQHAYEKKTSLTDPVPPSTFKEKMKEHLVAADRLASLGTLAAEIAHEINNPLAVITEASAWLRSRASKEPALPDSFKETLDKALTKTEAAVDRALRISRGLLNFARKTDAAAREIDLGDLALEVIELTRKTAANAQIEVRYEARTERTMVWIDPYQLRQVLLDIVTNALQAVSPGGWVRLILDGNLREAVLSVQDNGPGIPAENLERIFEPFFTTKPPGQGTGLGLAVSRGIMEKIGGRIEVETTVDQGSTFHLILPRTQAGLLCQPA
>224-110 # 8423 # 10066 # 1 # ID=645_8;partial=00;start_type=ATG;rbs_motif=GGxGG;rbs_spacer=5-10bp;gc_cont=0.614
MTDKPYIRLSKRMAVTVLLASLVPLYVFGMAIYWYLTNAQEEQQKESLRNLAVNQAKAIGLYLAERTSLVEVLVESASLEQLSREGELEKVLNLLNQRAKSFLDLGIIGANGYHVAYVGPYHLERLNYSESTWFLKTKVHGVYVSDVFLGYRGVPHFVVAVRKGHNPDSWILRATIDSDVFTQLVRSAQLSARGDAYIINQFGLYQTPPRFAGQILEPAGIQPQDLPVGRVTVRDRVTPDGRRVFSAFYWLEKEGWLLVVEEERASHGVAAGVVVAILALGSAIISGAVLFLLRLMIRQFEAQERRRAALDAQLAHSARLVSLGRMAAGVAHEINNPLAAIGELAGLVEDLMDEELVKASPNGELFRDNIIKIQQHVDRARGVTHRLLGFARRMEPHWDMVDINQVLKETYSFLEKEAMFRGVQVTLDLEAGLSLMKSDQAQLQQVFLNLLDNALDAVKSGGHVTIRSRRNGDGARVTFADDGPGVPPDCRDRIFDPFFTTKAPGEGSGLGLSISYSIMQKLGGDLRLLPDGGPGAVFEVNVSPAGE
>224-111 # 2 # 2248 # 1 # ID=657_1;partial=10;start_type=Edge;rbs_motif=None;rbs_spacer=None;gc_cont=0.632
DERRQAQATLSEAERQYRFIAENVSDMISIHDTDGRFRFASPAAERLTGFRPDELVGREIYEFFHETDLAVLLRSHRSALSHSETQVAEYRMKRKDGIYVWMETASRTVWNAQTGQPEETISVTRDITERKKNEEALARQRNLLEGMVRLRTAELEAINRELAQEVSDRKKAETALAWEAEVNAALAELSQKLIESETIEEISRAVLVRARGLTHSAHGFVGYVDHQSGVLICPAVTDGVWSGCRLSGPKTVLDQPGGLCAWVLQAKRTLLTNHPEHDPRSGGVPVGHVAVSRFLSAPAVIQGELLGQVAVANSARDYEDKDRILVERLALLYALAINRVQAETALMTAKSLAEAANQAKSRFLANMSHELRTPLNAIIGMTGLTLDTALTSEQTEYLELVRASGGQLLSLINEILDLSKVEAGRLDLNPAPFPVRESIGRMMKPLWPRARGAGLDLQVEVAPDVPDQLVGDENRLRQVVYNLVNNAIQYTLQGSIRVTVGREDSRESGVTLVVRVQDTGIGIPKERLDQVFDPFVQAGRQDFQRRGGAGLGLTIARQLARLMGGDIRVASEPGQGSTFTFTARLASADHQTESPAPPPPDRDAGATHPSAASSAGTDLPLKILLAEDNPVNQLLARRLLEKRGHRVVLARNGREALGLVDRETFDLVFMDVQMPVMDGIQATAAIRNQEKNASGHLAIVAMTAYAMDGDRERLLAAGMDDYLAKPLDTDSLDRVLDRISKGKMNLPD
>224-112 # 2069 # 4003 # 1 # ID=658_4;partial=00;start_type=ATG;rbs_motif=GGA/GAG/AGG;rbs_spacer=3-4bp;gc_cont=0.609
MDETILLVDDEEGIRKVLKISLADAGYRVFTAASAEEALRLYDEEAPPIVLTDIKMPGMSGIDLLKAIKIRNPETEVIMITGHGDMDLAILSLKHQATDFITKPIDDEMLDVALSRAREKIGLRRQVREYTTNLERLVQIQSERLVQAERQAAAGQVMESFVAALRDLGQEQPGGIRFFNDMPCFVAIHNRDRKIVAVNQLFRDRLGDRVEDDSWSVYVGESNDPQNCPVARTLATGLGQRSRETVRCINGNNLPVVVHTAPIKTGGNDVALVLEISADLVELRRLQDELRITQHKYEQLFNEVPSYISVQDHEFQVLAANRRFKEEFGEPGGSLCHRVFRHRDDPCPGCPAALTFEDGRTHEAEMSVTAMDGRNLTVLVHTAPIRDVGGRIVEVIEVSTDITPIRELQDHLTSLGLLIGSISHGVKGILTGLDGGLYRIESGLKKENVTEIREGWETVNLLIGRIRNMVLDILYYAKERELAWERVDAIRLATEVAQVVEPKMVRANVAFARDFDPAAGEFEVDAGVVRSALVSILENAVDACLMDAAKTDHQVTFRVRSQGLDMVFEIEDNGVGMDQATREHLFTLFYSSKGDRGTGLGLYISNKVVRQHGGSIRVESTLGQGSRFIVQIPKIPPGDDQGGA
>224-113 # 1365 # 2678 # -1 # ID=659_2;partial=01;start_type=Edge;rbs_motif=None;rbs_spacer=None;gc_cont=0.575
RYRPTPEARKALASWREEAFYLIFLATVIFGVFPLVSSVVFALQTRYWAHAAVYILFYGWTVLITFFRRLPDLFRIVSGVSVFFLLGLVALFTLGPVGGGRPMLFAATTLACLLMGLRVGLFVWFLSCLANLLIAWQLTQGKNLWPLLQTAHSQQIWSTTSITFLFTSGLVIGALAFLVRGLGESLGQEKNGVARLTEAMARLEAEVVQRKQTEAQMLTYQEEIRRMGAQVAQAEERERRRIANHLHDHIGQCLALSRIRLRQLERDLLSPPQQSTVAEVLGLVDRMSQDVRNLTVELSPPILHELGLASALEWLAEEIERDHQLTVDFEADDLEELKDPDVRILLFRAARELLLNVVKHARATIIRMVYRTEDHRITLEVEDDGVGWNPKAKPSTGMRTGGFGLLSLRERLSALGGTLEIESEPGKGARVRINVFR
>224-114 # 4538 # 5797 # 1 # ID=689_6;partial=00;start_type=ATG;rbs_motif=GGA/GAG/AGG;rbs_spacer=5-10bp;gc_cont=0.608
MESATAQMDPQVVQMIAASRDKFRALVDGMDDDIMSVDAGFRVVTVNKALALRLNLHPREVVGRLCHEVLHGMAEPCSHDGRRCPVPMARATHQVQVEIHQQPDPEPDAPGPRFMEVRAMPVPGSNDHGDETIVVRRDVTPQKRAEQQLKDYSQHLEYEVARRTTQLRQANEELTRANEELLALQRLKEDLIHMVVHDLKGPLAEIQANLAMAATSTTEAFQAEVLDAARLGSNDLERMILNLLDVSRLEENRIFIEAQELNPAAFVKEILDRHDPLAKLHEVQMSLDVPLSAPAVYADPILLRRVFNNLLHNALDHTPEGGRINVGLEWNDDEFQFLVQDTGKGIPKEFHEKIFEKFSQGDRGRPKTGSGLGLTFCRLAITAHGGRIWVESEPGRGSRFLFTIPRPNTLEGAPETIDE
>224-115 # 83 # 1594 # 1 # ID=702_2;partial=00;start_type=ATG;rbs_motif=GGA/GAG/AGG;rbs_spacer=5-10bp;gc_cont=0.595
MTTRVLLVDDEEDIRLVLSITLKDMGYQVETAENGREALRLFKDNPAEIVITDIKMPDIDGIELLRRIKNQNPETEVIMITGHGDMDSAILSFQYEAADFITKPINVDALEIALRRVNENRAKRRSLMDYTTGLEALVHQKVLRLAETEKILRMETSPERVEDLQRRLGYLYDELPCFFFIRDAEFHLTAVNRVFQEHFGPSIGGFCYEAARGLTAPCPDCPGIRTMETGLPQQAELEFVSPQGKKTGVMVLTSPIRDREGRVTHVAVMATDLTRILQVQDRLSHLGLVIGSLSHGIKGLLTGMDAGLYYLETGLAKGDTHLVDQGLSVVRLSLGRIRSMVLDILMFSKDRPMAAETVRLQTFAQHLADEIRLRLAPHGLEFRVDIEAGDQDIQIDAGLIRAALMNLFDNAVDACLSDKFKPNHFIRFTVRPRENGASFEIEDNGVGMDEETRSKVFAMFFSSKGSKGTGLGLFVTRQIVDQHHGRIEMDATLGKGARFRVLL
>224-116 # 14 # 2293 # -1 # ID=714_1;partial=00;start_type=ATG;rbs_motif=GGA/GAG/AGG;rbs_spacer=5-10bp;gc_cont=0.593
MPPILRNIRHSLLSKLVVTLAVTLVLGVSLFSYFVIDDHKNRVMQDLGREADRLGNTIRLGTHYAMTLNSREDIQNIIMNIGRQREIENIRIYNKAGQITFTNLSGEAGKVTNIKDEACFVCHRTEPAQVSLDLSERTRIFRSAAGYRQLGIMSPIYNEPSCATDECHVHPSDKKVLGLLDLVISLDQADREMGHYVRRTVGLALLVTLLTTAAAALFILLFVKRPMSALMSATKAVAKGDYSHRVGVTQDDEMGRLAEAFNQMSREIGAQQAELNRQRDEYQQLFEEAPCLITVQDRDFRLLKYNREFAEKFQPEPGDCCYRAYKGREKKCNPCPVETTFAMGSPTYSEESALNKEGQLQAWLVHTSPIRDTDGQVVAAMEMSIDITQRRRLEQELAKSELKYHAIFNNIPNPVFVLDENTLDILDVNDSMEAVYGWTRDEIVGRSVLTLFQNPEETDYASELHGRASLDRIRHQRMDGRTIFVNMRVSPSEYGGRRVLLLTSSDITKRLEVEQQLNQASKLATLGEMATGVAHELNQPLSVIKTVSSFVVKKINKGEPIDDATLRTLLEKVDGNVDRATRIITHMRLFARKTDVRLVPMKLFEVIERAFEIFNQQLRVRGIEVFWDIAPDLPGIMADPHRLEQVFINLLLNARDAIEERWAAVDPAEAVKRITLTARSDGHKVQVWVRDTGKGIPPENLDKVFDPFFTTKEAGEGTGLGLSISYGIVKDCGGEIRALAGPGEGAVFLIEFPILRDEP
>224-117 # 417 # 1715 # -1 # ID=726_2;partial=00;start_type=ATG;rbs_motif=GGA/GAG/AGG;rbs_spacer=11-12bp;gc_cont=0.574
MTLTHEKHEYSPAGSTEPTAFPTTQTPSPAREDDLTGLKMAVQTVAAISEDWVYWLEPDGTMSFLSAAGRQLTGRTLSDFQNNPGLLVDLVHPEDRPLWEGYHEAVQQSIRPVDIEIRIQTPQAQTRWIRHRCRRFFSSNGECLGTLGTSSDVTEAKRLERQMVDFAQEMEWQNWRLGEAYEELARINQELDDFAHIASHDLREPLRGLRLYAGILNQDYAARLDDGARKKLDTMVRLCDRLDVIIESLLQYSRVGRQEFLSAETDLNQLVADVLSSLQVSLDEGRVEVHIPECLPRVVCDPVRIREVFHNLIVNAMKYNDAEKKLIEIGSFMEIPDDRDLDQWGGEGDRRQVFYVSDNGIGIPEEHRDTVFRLFKRLHPAQRYGAGTGFGLTMTKKIVERHGGRIWVESKPGQGATFYFTLGKKCSSGGGR
>224-118 # 751 # 3267 # -1 # ID=733_2;partial=01;start_type=Edge;rbs_motif=None;rbs_spacer=None;gc_cont=0.561
YDVTGEKELEELERIYRNLFITMAQGVVYQTADGRIIDANPAALEIMGLTIDQIRSRTSLDPRWLAIHEDGSEFDGEEHPAMIALKTGEPVSGVVMGVFNAREEDWRWIRIHAVPRTLPNQSQPYQVFTTFDDITEVKRQQDELRRLNHALTALSGANRLVIRAQEEQTLLSEVCRFLVGTVGFELAWVGYARDDETKTVEPVAAGGLGVLDESPASIRITWADDDFGQGPPGTAIRTGRPALCHDMLLASKDIPWKQAVAVKSITSAVSLPLIHQGRAFGALNIYSKVPYYFDETQLGLLIDLAGNLAFGVQSLRTWEQLSDRKRELIESEAKYRSVVDSATVGIAIIQGGVFRFVNPKVEELYGCSLGELSIRPFWDFVHPQDREMVQSRYLARMKGVELSPDYTCRIINNEGDTRWVAVKDRRLTWEGQKTVLGFLLDITQQKKLEEQYRHSQKMEAVGVLAGGIAHDFNNLLQIIGGYTEIMMMQATSSDQEKDDIGEVLRAVERAVELTQGLLAFSRKVESVMRPMNLNEQVQHVLKLLSRTLPKSIEIAMNLEEGLTRVSGDPAQIEQVIMNLAVNARDAMPKGGSLTIETKSVQVEYPHPILDYGARRGRYVQVMIRDTGIGMDAYTMARMFDPFFTTKGVGKGTGLGLSMVYGLVKNHGGYIDCRSQPDQGTQFILYFPEDGAGLELVDGGELDLETLKGAARILMVDDEPQIHMVVKRYLESTGYTLRSAISGEEAADIFERDSRMIDLVLLDLIMPGMGGERLLKKIREINPEIPVIIVSGAREEDMAEYSRSIGAQAFLKKPFTRKEMLAILHQVLSGGNYLAPGPR
>225-1 # 39049 # 40353 # -1 # ID=49_42;partial=00;start_type=ATG;rbs_motif=GGAGG;rbs_spacer=5-10bp;gc_cont=0.507
MRGAETQWRLEIATKVELFYWALLIGYVAIVSWWPGFVAGWDTVIFGAVYTLYIPVFHRRFMSTLLKYQPHLATIVDELMGLILISVIIFLTGAWTSPFFFLYFFPILFSALLHRGLGRVSPWWVVGTELMLLTVMAFDTTVLTDILSNTLLAFINIGALFLIAGIVTSVLYNLEENWRAKEEAERAQRLAESVADKLRDLNALKNDFIAVATHELSTPITIAKGRLSMALDEGKIKLSEKDRHYFDAVTTSINRLGALVRDILTVSRLDAGLVRLVTGAYPVEQIVKTALKKIPADIRVRVVHEAPTRELPKAELDASKATEVLEKVIENAVKFTAHHSDGKRGTVTIRYSTSAEHILVHVDDQGPGIAARDRRKIFERFSQIDRSRWEQQGSGLGLYIAKEIMKLTKGTIEVAEYKGGTRFTLFFPLAQDGK
>227-1 # 36206 # 37699 # -1 # ID=28_36;partial=00;start_type=ATG;rbs_motif=None;rbs_spacer=None;gc_cont=0.388
MKRLPNWLLPSIALLVGLLIVSMVFVSDADTILRFFHDTWRTLRVVFFTQTQWLILFLLLVLFFLFIRISSKSINKIVYVLERLSHGDFTARSNVALSGVIGRLGSVVDRFAKKLQASNVNLQQDIQDRENELKREQVKDEAMLNSIGDGVLATDKEGDVVLFNKVLADMLGWRSEEVIGKKLVDVIKMVDDNGAVIPSAERPLAHTLSEGTTSSFVSYYERKDKSIFPVSITVSPIIFQNEVTGAIAVVRDVTKEKEIDKAKTEFVSLASHQLRTPLSAINWYTETLLSNRRASEFSPQQKQFVERIYESSKRMSELVGSLLNVSRLEMGTFTIQPEVIDLMQLARDVIKEFEPEFSKNKHSFVFSGDDTIPPMHLDKKLTGIIFQNLLSNAIKYTPDGGNIELLIKKEDASVRISVSDTGLGIPEDQKDKIFTKLFRADNAQRMDTQGTGLGLYIVKSIVQKIGGTIGFTSQVGKGTTFHVILPLRTDGMFKQNT
>228-1 # 9931 # 11322 # 1 # ID=8_9;partial=00;start_type=GTG;rbs_motif=GGA/GAG/AGG;rbs_spacer=5-10bp;gc_cont=0.485
MATFELSWSAREKKVEPAGSDQLLSDVILYKNIKWFIQLRWIVVVVFLVLQQVALHCPEYLEQLDIHPPGLWPLGAAIGLALTNLCFFCLNRHPSEPLLVSPNTHLWLQITSDLICLTLVVHFSGCTTSPVPFFYLVHIALACIFFPVRASLCVMLLATLLYLLCVFLEYAGVWPLCNIFVIPEHQSDAVIFWKSSSVVALMAIIWYVVSRMSLTVRLREQRLLQAEEETRAAQREKEMYAMQMTHQLKSPLDVIRSHISLVKEGYAGEVSPEVMEMLQNIDLRAQSLSDLVMDVLKLSKLRLFQKENAKWETVSLDVLLQHTIVELGPLAQTLNITIQTDMENIEVSGVVEQLLMMFHNLLTNALRYSYENATVNISCHWQEKLPVVIFRDHGIGISAQDLPKLFQEYHRTKEAIKHNKMSTGIGLAIVKKIAEIHGICIRVESQLTQGTSFSLIFPSSQQQ
>228-2 # 5057 # 6814 # -1 # ID=10_4;partial=00;start_type=ATG;rbs_motif=GGA/GAG/AGG;rbs_spacer=5-10bp;gc_cont=0.552
MLQNRLFNKLFVTYMVLILLALGVLSGVAVIFFRQSYVAEVSGHLGRSAALARFYLGQAPAAPAMLNIRVQEVGTALKLRITVIEGDGSVTADSEANPTLMENHRLRPEVIMARNTGLGYESRYSKTRSMQMLYLAVLWEVAQPAGRILRLAVPLSELDHIYHRMYAGVGITFLLLTLVAAIMGFRLVGTLTRRIKGLVDASQAIAQGDFSGEVNDKGQDELGLLANAVTAMREELRARFAEIEERKNLLNTVLSGIREGVIAVDGQEVILFTNYAVARFLEFDHLTASGKYLWEIVRHDQFLQFAKAAIKGRAAILAQEVITGASRHFRVYCVPMTAGSLPSRCFIFVVNDVTEAMKYDQLRKDFVANASHELRTPLTFIHGYLETLKELSPAERDKAQEFIDIIGKHTRQLLNLVADLLDLSSIESHQGVAKIRPTNLRHIVEKSVENFRPALAAKHHMLEQHVLENVPPVKADPDLLEKALGNLLDNAIKYTPDHGCIRIEARHTGVAIEITVQDNGIGIPEADWDRIFERFYRVDKSRSRDMGGTGLGLAIVKHIVQLHHGTISVKSKLQAGSSFTISLPG
>228-3 # 3054 # 5156 # -1 # ID=62_4;partial=00;start_type=ATG;rbs_motif=GGA/GAG/AGG;rbs_spacer=5-10bp;gc_cont=0.478
MSYEQKLFFLLVILVVIPCIVLATFSLQAILGQRELIEQKIKESYTALAYSIHKRVFDRVKAKENQVSGILHKQVWLGKEPAIPNLSTPLNDPFFKSVYVVDNEYTILYPKERPHYAVAEVTMLAENYNIFENAHLYEFQKNDFIGAIAEYQKIVAEEKGQKLETLGYALFAIARCQTKTGQTDKAMETYQYLATLFRDRSDPQGIHFLANAKAQIAGIYKMQKDVFAYYQTLLELFAFLFYNEYRLPHALYCYHSQMLTQRLSQMEEDAGLLAEEKGKLLEQRRKIWRDRDIMLAVETALNTTRKYLLPQLKIALEKRNANHGYLDYQIGSQHFLAYYQAIDMGDNNTAYVVYTLDLQYAIDDIILPILQSQGGGKDVWFTVIDREEKAVISVAPAQFFLVVSQSLSPAFPFWQVAVYLKNIRSLDELSRYRSQIYVGGLVVVVVILLIGIYITIATFVHEVKTVRMQSDFLSNISHELKTPLTSIKMFAETLLLERTRNKEEQKECLQIIAAETDRLRRLIDIILEFAKMKQHKKIFQFAPHDLKDLLQETVDYFKTQIPDKDKVVEMTVACEAGLPQVVIDREAMVEAITNLLSNAYKYNDKPHKKIEVSCQKFSANRVVIAVKDNGIGIPKQEQRRIFQKFYRIQNPQARHIEGTGLGLSLVESIVKAHHGKMKVQSKLGVGSEFSIVLPFNRAQA
>228-4 # 327 # 2450 # 1 # ID=70_1;partial=00;start_type=GTG;rbs_motif=AGGAG;rbs_spacer=5-10bp;gc_cont=0.500
MQLKLLIQRGERKGETIAVAAYPAVFGKGEECHFRFDELGVSRRHFILHCQNNTCWLEDLQSTNGTYVNKSKVSGWMALKEQDFIIAGKLALQVTELTLDVAAVNGQPSANESSVGAQPVAQKLQHFPPVVPKYETKGQTTGFANDLLEAASADPSITVRRHIEDIQNTSILGPSKEKLVHGYRALKTIYEVLQTCNSEPDHNRLFECLLLSLFKAIEANRGAIVLKTSDRTYEGKIFLIETKERQQFPISNTILTDVIRNGVSVISSDPTEDPRYRFSESLRLQKVRSLVCAPLISYQKVLGAVYLDRTRLSSHAFTEEDLELLAAIGIQIGSTLEKSLLLAEITKFNSYLKAVMESVPMGIHTLDLNGIFTDWSSYSEKIFGYSAGDIVNIAHVSLLFDSLAACEQIFSSLKEKGVSCEEVLLCTKDGTNFPCRFALSPIIDSFGNLLGYTGYHQNISEEKRIQEQIFTQEKMAAMGVLAAGVAHDFNHILSLIRGYASMSIEDAGEAPKHMAKVVAQVDRAADITAHLLQYSRQESKQFITTNPLTLLEDVLELVHKELHASNIQVVKNLAPLMPLAIIPGQIQEVFLNIILNARDAMDGGGTLNVTTWQAQGYDQISFEDTGKGIEPSHLVRLFEPFFTTKQKSEKSGSGLGLAISYQIMQKHKGKITVQSTPGKGSKFTMWLPIPPLSTQRLAMDQLTPSIS
>228-5 # 11273 # 13525 # 1 # ID=74_8;partial=00;start_type=ATG;rbs_motif=None;rbs_spacer=None;gc_cont=0.514
MTSSLFFQDETLSDESDKSDKSDTSDTSKNHVSQKREVMSGALRVIQGKKKGETLPLKKEEQQTIIGRDSKCDIQLDDPEISRRHFCILAQENKFFLQDMGSSNGTFMNGQQAVWQEIKPGDHISCGTTELEFFLTDSVETVRSVGKEAKRYNTAMAPDHANTTQPIDLGHTGRISSTHFFPEIEDRPPDIILKKNRQEPPFSEYGDVNRLSKALSTLYKVLELINSQLQLKQLLEVLLETVLEITKAERGCLILQKSECEAPETVAFRSTITGTALPFQTSKTIVNFAIEQGVATVSADAMSDHRFRKNDHASVVIQHIRSVMCAPLEGRERILGAIYVDSIVNCYAFDNEDLELLRAIGRQAGLAVERALLQEEISRSEQKYRTIFEKSPFCIVLISQSGRVLDINPVGLGNLGSQALPKRLEQCSILDLFPTMKSSFQKLLQEGESFEVKEFPATTFEGNNITLRLKATPLKNDRGIVEGGMLIAEDITQAKKMQSQIIQQDKMAAVGLLAAGVAHEFNNIIAGMMGYAQLTIKNKKGTAGEDPAQELANIVVEQCKRAKEVIERLLNFSRRKDTPRELVRLDALLEDVFQLVRRELLKNNIQVVRKFNNVPLIPARPGQLQQIFLNLVINAMQAMANKQNGTLTVTLRLDEECILVSFQDTGAGIPPKILPRIFEPFFSTKGNQGTGLGLSVSYSIIQEYGGEITVESKENEGTNFTIWLPLQQIAPSPPTPTDTPIPPATPTQPA
>228-6 # 19177 # 21921 # 1 # ID=106_15;partial=00;start_type=ATG;rbs_motif=GGAG/GAGG;rbs_spacer=5-10bp;gc_cont=0.571
MQDRNKKKRSWLWRAFLGQSVHAQLLRAFVPLQLLFIVVVTWIHSVFMVYMLQAALSAIAAASVFSVATLLVAHRIGTSLDVAECGRRQAENALRQNGEHIVQLNARIEKTARELKILMEHVVADPFLAGRFTNPALQRCWEVKQCNYPDCPAYKRTDNLRCWETAGTFCGGKVQGRFASKLKDCWLCEVYQTARMDSVCDLGETLNNMIAMIQERHLSLQESNRQLELATKMAQEKVAEAESANKAKSEFLANMSHEIRTPMNGIIGMSSLLLDTRLSAEQSQYAEVIRSSGEALLAVINNILDFSKIEAHKMRSEVSDFDLRAMLEDTADLLAVKAHEKGLEIVLLIAPEAPLLLRGDAWHVRQILVNLVGNAVKFTARGCVTMQVDREKEDEHHVVLRFAVSDTGIGISADHQRSLFLPFSQVDGSSTRKYGGTGLGLAICKQLAALMGGQIGVQSEEGKGSTFCFTLAFVKQPKTAQPPKELAYLRGVCVLVVDDCANSRLLLTRLLTTWGCQCAEAADGVSALFMLHAAVQDGNPYRVALLDKQMPNMNGEELARSIKSDTECRDTVLILMTPLGSRGDTKRLKAIGFAGYVTKPIRHEQLRVKLAMSLGREVASAAPAARISKTPRRGLHRVHILLAEDNITNQMVAMAILKKLGYQADVVANGKEALQALTKMPYDLVLMDCQMPEMDGYEATRHIRDPRSGVLHRDVPVIAMTAHAMLSDRDKCLAAGMDDYLAKPVEPKALTETLKKWLPPHDKSAASPESVPAQEETTTPEKLPSVITGCVFEQEALLARVGGNRELVWTLLDIFVKDIPGQIATLKACLHAGDIAGATRQAHTIKGAAANVGGELLRKVAGEMENRGKAGDFSAMSAWLPEMEGQFRQLAETMEKVKHENYSGDSAQSGTGGR
>228-7 # 2843 # 4966 # 1 # ID=118_6;partial=00;start_type=ATG;rbs_motif=GGA/GAG/AGG;rbs_spacer=5-10bp;gc_cont=0.477
MGTEDIIKIFIFLLGSTLQIATLILMAKRKGNKKREIMFAFFTFSVFCWSFGIFTSLFCGYLYREVNIVEQHFGTIAIYSFPVIFPLLAHSLLNFIASKYNQPRKIIKYPTLLLIYLPTLMFIHPLSRSLKEPFPILERLQNFIASDSLFLVWQFALLTIAWYMIVHLCRQVEVPEERRSLGMVGWGITVLLTIYFFTFVLQGRFLYAVGPYLVLGTEAITCLIPPLFAYYLYCYNYMEYLLKRSLIYCVLGIFVISFYLSVIRPMGEAWEKKFQINFRMIEGILVMGLVFFFDPLKKSLHELSNRIFFSERQYYRTVFSEISTVINQSSYMDVTTLLTYVASTISRAMKIREVTFMFFKGEKENRKLEETTANITLSDLGNIVSHIEKRRMQVLNIYDLGEDDTEVLREMRKIRVFTIIPIYNEGSLIGLLNLGRRIIRHQLLAEEEEMLLILINQIVTALENTRLAREKFAIERRMYENEKLSSLGRLSASIAHEVKNPLSSIKTIAQVMKEEISSDDPNHEGLTLIVEEVNRLSRVVKQLLLFARPYNRALTRVNMSEVLHNVLLLLRHEAERNNVVIKNMFEQELWLVSDRDALSEIFFNLLHNSIQAMPQGGEVTICYGTEANEEKGEAATLKIRVADTGPGIAPADRDKIFAPFYTTKQTGTGLGLAIVRDRVQKLNGKIILADDYPGAVFEIFFPMPSGA
>228-8 # 18386 # 19111 # 1 # ID=118_18;partial=00;start_type=ATG;rbs_motif=GGA/GAG/AGG;rbs_spacer=5-10bp;gc_cont=0.496
MSTPDKEKPKGVKRPFDFFTIWAHDLNTPLNAVESYLNLLSNRILGDEIAPYIPLVEKCIGRINEAREIVKDAADLGRIRAPETQRQLTTVAVFPLVEGVITSFTKEASERNISLSLGGDERLSMAAVAAEMKLMLRHLISNAIKYNKDKGTVTVTIAKRQEKICKICIEVADTGIGMSPEEQRKIFQEFVRIKNRKTTGIPGSGLGLAIVKRLADLYGGEISVVSSPDRGSRFSLHLPLA
>228-9 # 19818 # 21851 # -1 # ID=118_20;partial=00;start_type=ATG;rbs_motif=GGAG/GAGG;rbs_spacer=5-10bp;gc_cont=0.516
MTVAGEMEGKMEKVGKSREELVLEIRRLQLELAKAEDKFQALAEQSPNMIFINQRGRIIYANRQCETVMGYSRAEFYADQFDFLTLIATESRDLVVKNFYKHMRGICSPSYECAVVTKLQQKIETIISTELITYEGDISILGIVTDITTLKRTERELRETQRTLLTLMSNLPGMVYRCHNDQDWTLEFVSHGCKALTGYDAEALINARSVSYGQLIHPADRAKVWGDVQKAVTQGVPFELTYRIYDAQNHMKWVWEQGQGVFSPQGELVALEGYIADISERKKSEEEKEKIQAQLLQAQKMDAVGLLAGGVAHDFNNLLTAIIGYSDLLLDGLSENHELRPDIAEIKKIGQQAAALTRQLLAFSRKQQHQPRILDLNELLSNMQSLLRRLISEDIELTTVFETEPATVNADSSQIEQVVMNLIVNARDAMPGGGKIWLATRSLTLTTEDVKPMLLGRPGIFVCLSVTDTGTGMSKEVMQHLFEPFFTTKEKDRGTGLGLSVVYGIVEQHNGWIHVDSEPGHGAEFKIYLPHVAERPEQKKKDTAAFQASRGNGEHILLVEDEEKLRLFASKMLSKHGYNVYATANAQEAFAAFACEQNHFEVLFSDVVLPDQNGLQLATSLLAKQRDLRILLASGYSEQPSFIETFQQQGFHFLAKPYTVGELLLKLKQLLAKPNKS
>228-10 # 24233 # 27103 # -1 # ID=120_21;partial=00;start_type=ATG;rbs_motif=GGAGG;rbs_spacer=3-4bp;gc_cont=0.539
MGLDAEEIREIIEAFMVEGGELLEHLDQDLVTLEEKASDSALLNRIFRALHTIKGNANFLLAEPVFAAMAQVAHAAEDVMGELRNGKLAMSHVVMDAILQGVDTIRKLFEQVKTGDKRIADVTSLVNRLRTFLPAPVTESGKPQLSLPVVSAQPTAAETSPAKPAEPASKGRDKDVIVSPAVALESAAEAAPSAASLPPQAAMQGSLSQEDLLELRQDFLEESQELIEKIDASLLKLEQNKGDRNLVDEIFRCVHTLKGTSSFLGFNRISQLAHTAEEVLKGVRAGTLVNSSPLLDSLLAAVDVWKKLFHDISGAESDEKIPVQAAMTQLHKFLIVPAATSAGSEPAENKPAEKPVPAEIEATAARLPSPEQKNGSISSAIAHAPQPSAPLPVHDLPAPKTGLSQSFTAKEGEAAKGETHSEQTIRVEATRLDKLMNLVGELVLGRNRLVQVMRSLSEKSGDERMGQDLAAAVDFLSFVTSDLQMAVLKTRMQPIGKIFNRFTRTVRDLARDLGKEVRLVIEGSETELDKSVIDELGDPLIHLLRNSVDHGIEKPQVRKERGKPETGTITLAALHAGNNILIEIRDDGKGIDAEVIKAKAIATKLVSSEDAERMTPHQILDFIFLPGFSTAAVVTNVSGRGVGMDVVKTCIERLNGSVELASEVGKGTLFTIRLPLTLAIIQALQVQVAGEIFAIPLGSVSETVRVYPHQVQTISGKEVICFRNAIIPLVHLETVFGMGVQPAPRDKIYVVLTGIADKKIGIVVDKIIRQEEIVVKSLGKLLENIPGISGACIGGDGHVHLILDIATLLRILPMNTMMFSAGGEAKKIKKVERRDKPPCIMVVEDSRSERKKTRMILENRGFKVIEAGDGREALSKLTDYPVDMVITDIEMPELDGYELTAKIREHKQYRTIPVVAVSSHKEMVDRIKGMESGINTYLPKPLQEEEILTAIKNLMA
>228-11 # 2262 # 4310 # 1 # ID=122_2;partial=00;start_type=ATG;rbs_motif=None;rbs_spacer=None;gc_cont=0.503
MKHSHWRKFSVYLTFFAMMAAACGLIYLALAQLPRQRYILHSMLEEQARRLLADRAEAIERQIAQEEEKIISSLNPIDRNSFAIKPGWADIAFLLDSQFNIVLPATANYAKWQEENAEISADETAGRFFLEGQKYEFSLGEYDKAAKFYTLAVEQSLAPLLEIKVRLALASCLFKLKNYEQAADEALQAAQRSAEKTTQPYLELNAWYWYAMSLEALHDPRASEIFLNLYKRIIQRDFFLPRKSQYIYWEKRIYDLLHERKLAKKEEQELIELESQGRFFVEAEDLCHFLQSQGIENIKRRAGKSGGNLCHYYGEGMPYMIAYQALLRDKTLAVRGFRIRLDHCRRMLSPLLAPVENFVLVLRSPAETPVWGSIPAQNSPLASLPLKAWEGFHLTVWQKSSDELEKMIAREKIFTLLITGLIAVVLFAGFYFTWKTFMREMELSQLKSDFVACISHELRTPLALIQSCTETLALGRVGEEKRTRYYNTIMRETERLTRLITNILNVAQIEAGRFHIVREELSLGSLLEKFVEEKAACWPDYHGRMQLQLTGLPALVWLDGAAIRSAIFNLLDNAVKYGPADQSISLVCTCDQKEICLCVEDHGKGIAAEEQQKIFEKFYRGRSARGTRGIGLGLKLVFHIVKAHGGTILLRSVLGQGTRVDLKIPLCTTEEQNESENSRRGR
>228-12 # 7143 # 9002 # -1 # ID=133_8;partial=00;start_type=ATG;rbs_motif=None;rbs_spacer=None;gc_cont=0.518
MDANVKLVFLDGPLQGQEYFIKSPSTTIGRKREADISLPYDTSLSRFHCQIIESGGQYFIEDMGSGNGTWVNQTKIYERTLLSPPCVFRVGLTHFCLLQDHTQPTSPMPKFSQDMLNERAVTVVKSHAIASETGVLQQLQPVNDATASVLPETGILQQLQLVNDAIASVLPVTMALQQVQLINDADEDIHVAKFVDPQQLMLPVPHENNDMSDLHRLRRRLQVISELAETLVGKLSTQNLLEAVVVHIMSVVPAERGFAVVVENELGKLSPLVMKYAPNLAERQGAKISRTILEKTVRERMALLIYDTQSDRQLLSSESLHGSSIRSLMSVPLLYRDKTTAVLWLDTRRVNAFTQEDLELASVIANQAAVALENAKLYEELQHAYDELRSTQEQLAQAEKISIIGTLSASIAHDINNILTPILGISDLVLSRSDVDRQLKEVFDRQIKRLKAMAKSLLSFARPAPAERVATDINLGITQSLAILQTEARHNKVQIHTRLTDNLPQIKVNPNRLDQVFINLVLNAIQAMSGKGGQLAIASKRENDCIVISFSDNGPGIQAEHLKRLAQPFFTTKDGQGTGLGLFSCKQIIEKEHGGKLEIFSELGKGATFVITLPLVAKN
>228-13 # 3457 # 4248 # 1 # ID=134_5;partial=00;start_type=ATG;rbs_motif=None;rbs_spacer=None;gc_cont=0.503
MADATQIEQVLLNLCANARDAMPKGGQLTIATTLAEIDDRFLQVHGYGKPGKYALLAVADTGTGMDQKTRDKLFEPFFTTKEVGKGTGMGLSIVYGIIKQQDGYILVDSEPSRGTTFSIYLPLTDATVKQLKIEELGAICGDNETILLVEDNAQVRFVTKELLAGFGYQLIEAVDGADGIEKFMANSDKVALLLLDVVMPKKNGREVAEAVKHIKPEVKILFMSGYPANILDVYGLAGHADLIGKPASPGVMLRKIRELLDLP
>228-14 # 8449 # 10794 # 1 # ID=145_12;partial=00;start_type=ATG;rbs_motif=GGA/GAG/AGG;rbs_spacer=5-10bp;gc_cont=0.535
MNECHVGLLVVNKQGILQFVNAAAANLFGRPAGELIGQPFGFPVASGKITEIDIPRQGQKSLAVKMQAEDIVWNGAASYLLSLYDIAETKQAEENTKKLRLLAENAHDLIYRYEFLPTRRFDYISPSATAITGYTPEEFYSDPELRYKLLHADDERLLSTIIQDSPEMLRGPLILRWLRKDGRLCWIEEKNRVIYDEQGHPAAIEGIARDISERKLAEEEMKSRVIQQAIVVELGHDALSGAKLADLMNDAVTLAAQTLNIELCEIWELLSTTHELFLRTGFGWASQHLGSSKISAGADSYLGYTLRQQMPINVIALHADARFTLPSLFSECHAVSGISVVIPGSKNSWGILSAHSLKERKFNDNDVRFLQTIANMLAAAIEQKLAEMARQQLTADLAKALAEVQAMQQHIVQQERLRALGQMASGIVHDFNNALAPIIGLSELLLEFPQNLDDKAKLTHHLQAIHAAAQDSACIVRRLREFYRQREDGEIFALLQLNQIIEQAISLTEPKWKGQPQAKGVTIRMVTQFGQLPLLPCNEAELRECLTNLIFNAVDAMPQGGSITFTTCREGKNIVLQISDTGTGMPDEVKRRCFEPFFTTKGKGGTGLGLAMVYGIIRRHDGRIEVQSELGKGTTFTIHFPCQPRKLNKTEQIRMVKKPVRVLRTLVVDDEAAVSNVLNEYLQMDGHCVEIACNGKDALRKFSPGKFDLVITDRAMPEMSGEQLALAIKRLSPHLPVILATGFGDIMLEEGEKPAGIDRIINKPISLWQLREAIDAVANRS
>228-15 # 10978 # 15582 # -1 # ID=155_8;partial=00;start_type=ATG;rbs_motif=GGAG/GAGG;rbs_spacer=5-10bp;gc_cont=0.505
MSNADQELPKRPDDVDNELLQDFKEETVEHLETVETALLALEKNPQNVQLVNTIFGPVHSIKGSANYLGLTHTGALAHSLENLLAKLRKGELKVNADIIDSLLKGVDFIKRLLKEIVQTGWEQSSTTKFVEVINYVAANGKAPKTTQTVVLQQQTIAEAQPKQGGEQGGAKSVASEPTASLQDFCKKQRALLAQINLSLKQLVANPNVLELAKELSGKFHDMRTRSAVLGFTRLAEASEFAEKACIGLQEKKIRNNVYALQTLGNTLQFLDTLLSEIVASGNEKSDLRPLIGAFSRIEFANSMAYDPEAEFIEETSQYFAELQNSLQIIAAKGHKISAYEDMQSCLRNLKGLYFRLGYLPLNNLAGALEQLTNMLFFDELELYPRVHDLFQRAIALLSSSFAQLKQKSGQAVNTATLVQEIGHLLEMRKKQLRKKLLPKVLQDSEKMVQQLCEQFNDVEKTQKAKSLAALKKIGGNLSQYLIDKEVEYYWTACQFFLEQLDLMETKDKLDNKDILTLQGTLEELAELLLVGKGEQVLEQERSLRENKSLADRIKFVPGLHSVKSKNLLKQYRTPEAVKKTTVEILCQTAGLTPITARRVIAEFYSVQPQPLQEEHLQKELDELIELRNEIKDTDYDKQLTDIFIQYAKQSLYQLARILADWENTEATDLRSQTKNVFLSLKASARYMQYQKIMQLTDAGLSFLEKISATPLIAPREIENYKQVVLQIAKALPIWDATATEPEPEATPSKPETGPTSEPASEAAAEEAGEAGMVISANEDEMAAIVVQPEPEFEPEAGQSRQQPVSFSEKATPATKFDNRRSTVEGEKMATRDSAHMPGEKEKEELLTIFLANAEEDIDLLVQSLAMLQMDAGNLQPAQKVHEIVKQLEGTANQLNFQDLSLLLMKELHNLEKMLQGKAASEAQISHLKETIDNLVDFLRELKGEEVEPELPAAYFEQEDATSSLQSLTPVKPMQVAEELHRATRIIEHANPLGQPPAEALQSLHDKKAQQVVAATPPIPVKKAETPPVAPQVSQAQPAAAVPETPVVTPKSPDMRDSQKIQPSPVVSQTPEAGTEEPFPAVISAKTFEETPASAQGKSAKASSEEVKTIESGMEAIKEDMYSHTLRVNSLKVDELMNLVGELVVSRASFDLLSHDIKKLYRQFLGDGVMSKEQTRDFKQLIQRLDYSSLDLGRVANELQGGVMQVRMVPMEVLFKRFPRIIRELSKRTGKIVKLEMEGANTELDKIVIEEIADPMLHILRNMVDHGIEYPDERRKKNKPAYGTIEVYAYHEGNQVVIEIADDGRGINCQTILQRAIEQKLVASQDASHMTQHDILNLLYHPGFSMSENVSMASGRGVGMGVVKTNITKIGGTIEIETEVDSYTCFIIKIPLTLAIIQALLVKIAGSIYCIPVSSVHEIVKIKESDISYLEGQQVIRIRGNVIPLLDPCKVFHLHPVKNEAMPFVVVIQTGHRRSGLLVQSLLGGQDIVIKNLADELAMTPGISGATLMGDGTVSLILDISGFMNLAYEQAGAAR
>228-16 # 10708 # 11481 # 1 # ID=160_7;partial=00;start_type=GTG;rbs_motif=AGGA;rbs_spacer=5-10bp;gc_cont=0.397
MLSNSNQPDQETQRLLEFKEKIKTAPLSEIHKKIQLWIRRIDQFVTMGNKNKVRDLYNEFKIMMEVVHELSPKKKEKISDVVIQEKAAREIDLVKNSLAGFALQEITELRDVLFRFKSDDNSLEQIYDIAGKKFDLLPVHEMDKVNMAAALREAIGNAQRHGNKDNPNLSIEFHYLQLPDRLILRITDQGEGFDHRAMVKKKKAGDPLEEAREKYKSGGYGGLGIMLMLQCVDKIEYNDKGNQIILEKYFDSEKKEQ
>228-17 # 9091 # 10695 # 1 # ID=165_9;partial=00;start_type=GTG;rbs_motif=GGA/GAG/AGG;rbs_spacer=5-10bp;gc_cont=0.512
MTSKPVYCLLIEPDNHLAANLQESLHKYLGHPEIHVVTIAEAKEAIDLLSHALHFDIAVIPLPLAQDVMDIFVQWLPRTLIIALKEPSAPSFPHAMRPQIWDWLHRPIDMQQFASIAQRAGQELKHHGIVSDISAGQIALLLEQKLALSSWLEPMLEPALHLTGSKAAMLLLGLQGKTWRAAIYRNMSAEVAQTIADKVMQQMFSWQGMENSGQPVSCLLPQADGSEVLVTLFAENGSWLGLLALQLGDLPIQERMGLWNIFCAQLMPAIQLAASISKTLKSDEEVSQALAKAQQELVQTIKLASIGELAAGIAHDINTPLTCIVGFIRLFLRFLDRPNITSGELISIRHYLDKACQEVERCQEIITNLLLFARKESKTFQPFSISDVIQRAYTLLQEQLHQHKVEFSQDIPSNLPLVIGNANQIQQVLINLMVNAKNAMPQGGKLHIRIAALTEKVLIEVSDTGIGIAKENLSHLFEPFYTTSPTGKGTGLGLSMSKKIVSEHHGDIRVASEAGKGTTFTIELLQADAGKTTR
>228-18 # 5215 # 7875 # 1 # ID=174_5;partial=00;start_type=GTG;rbs_motif=AGGAG;rbs_spacer=5-10bp;gc_cont=0.590
MNDKKTMPKPILRRLLPSLAVMVILLTVGMEVLLYQTHRQRLAEKTAIKIAEASRGLHIIMDEQACGLAISLQTIAGDANVQKSLREGNTGRLLAVWQPVFETLHRGNKVTHFYFFDRNRVCLLRGHKPEQRGDLISRFTALKAERTGKIAYGIELGPLGTFTLRVVQPVFADGELVGYVELGKEIKDVLQMLHALFGIQVAKIISKEYLSRQTWEEGMRLLGRKSDWNRLAHSVITYTSQNGLSEAFAAIADRHIVSRHAHGEKNWEVTSDGKTWMATVMPLQDASGREVGDLLIMFDVSAEKATFVRLLVLYGMAGTGLLALLLGFIYCLLYRTDRAIQSQQAALQESNREFEKATARANEMAVQADMANRAKSEFLANVSHEIRTPLNGIIGITGLLLDTELNDKQRHYAKTVQKCGDSLLELINDILDFSKIEAGKLELETLDFDLLDLLDGFAAILALRVHDKGLAFTCAVAPDVPAMLRGDSIRLRQILTNLAGNAVKFTHQGEIAVRVSLVAETDAESLLRFSVKDTGIGIAKEKQQLMFQKFSQADASTTRKYGGTGLGLAIAKQLTGLMGGEIGVDSEKGKGSEFWFTARFAKQAGQKRNVAPSGPFPAIAEMRWGTVRILLAEDNIVNQQVALGILNNLGLRADAVADGAEAVKALASFTYDLVLMDVQMPEMDGLEATRQIRSPDSSVRNHQLPIIAMTAHAIQGDREKFLAAGMNDYVAKPISPQVLAAVLKKWLPQETAATTAASQGVSAGTAVAAKEAETPVFDKAGIMFRLMDDENLVKSVVAVYLQDIPRQIEALRGYLEAGDAQAVEIKLHTIKGSSANVGGEALRILACELEKAAKGGSLDVVKSRMGDLDAQFGRLKESLSFCIGSV
>228-19 # 6773 # 9100 # -1 # ID=186_9;partial=00;start_type=ATG;rbs_motif=GGA/GAG/AGG;rbs_spacer=5-10bp;gc_cont=0.601
MAARKRDLRQKHRSGDIQEAGVKNKDDRDKQAAELRRRAEDIARKKAAQSSDDLEALSPAETRRTLYEMQVHQLELEMQNEELRRIQAELDAARARYFDLYDLAPVGYLTLSESGPILEANLTAATMLGVARNALPKQPITRFMLKEDQDIYYQHRKQLFATGVPQVCELRMVKNDGSQFWARLDAIVGQDDGGTQVCRVVISDITGRKKAGEKLQEANRHLEEATARANEIAARAETANIAKSEFLANMSHEIRTPMNGVIGMIGVLLETDLDEKQRHYAEIVRESGESLLALLNDILDFSKIEAGKLTLEMLEFDLRELLDNFAVTMALSAQAKGLSFICVAASDVPYLLQGDTSRLRQILSNLAGNAVKFTHQGEIAVRVRLVAETAAEAVLRFSVQDTGIGIAANKQAILFQKFAQVDASTTRQYGGTGLGLAISKQLAALMGGEIGVISAAGKGAEFWFTARFAKQAGRERASKPTAEICGAHILALSVQSRGNRQKIRKPLRGTARILLAEDNTTNRQVGIGILEKLGLRVDAVANGAEAIESLATIPYDLVLMDVQMPVMDGLEATRKIRKAEGSRRKAAGDEVADFIPIIALTAHAMQSDRERCLAAGMNDYVSKPISVQALAAVLDKWLPPETTGRSPTAPAATLSVAAKEPEMPVFDKTGLMARLMGDEDLAKRLLQVFLEDIPRQIEALRGYLEAGNAPNAMRQSHSIKGASASVGGEALRAVSFEIENACKNGDLDAAKACLAKLEAQFASLQEAVKISVANW
>228-20 # 9368 # 10210 # 1 # ID=186_10;partial=00;start_type=ATG;rbs_motif=AGGA;rbs_spacer=5-10bp;gc_cont=0.491
MEPRLLVVMQGECLQELLHDNNFQVTLATSCQEAEKLIGASSYVALVVQTAISTQEEMATVQRLLSLSAPSPLILVASAWHVSFLVNLWHNGVFAFLAAPHKYVKLKELIAIAVEHDGHREVQKIISAIPCWIEVNVPAQPTYLIRLTSFFECLLHDLADQEQKRIIYAFRELVQNAMEHGNHFCTTKNINIRFVKSQEALIFQVEDEGPGFDMQILPHAVGSKKNTALDVVRYRKQTGMRPGGLGISTILGIADDLVYNQKGNAVIMIKYLNKKVVEAK
>228-21 # 78 # 2216 # -1 # ID=187_1;partial=00;start_type=GTG;rbs_motif=AGGA;rbs_spacer=5-10bp;gc_cont=0.526
MAWFIPYLSKYTEAVESLDLHKKLLDASKIGMCVYDADSGQCIQANRAAARITGGTVEQLLQQNFHTISFWQETGLLKLANTVLNDGQPRWQKEAHVTGTCGREMWISCCFSTFRRHGTPYLLAMLEDISKCKRAEDALRQTRQEAKEANQKLSVALEQSSQLAVDAQVSNRAKGEFLANVSHEIRTPLNGIIGMAGILLDTQLSAEQLEYAEAIRKSGEILLNLINDVLDYSKIEAGKMELEAAIFSLDDLFNDIQDLLGLRARQKALALSFEIAQDVPLLLQGDPGRLRQVLVNLVSNAIKFTPHGEVEVMVKSAEMKDRQLFLCFDVTDTGIGIPRDRQDILFHPFCQLNPSLTNTWGGTGLGLSICKKLVEMMGGRIGVESVEGQGARFWFTCPVDIADEKKDLTPTPVRDLSSVPAPPGLRILVAEDNIVNQKVALAILEKMGHKADAVANGEEAVQSLRALPYNLVLMDVRMPIMDGLTATHAIRSDASLSQHDIPIIAMTAHAMKGDRDKCLAAGMNDYVSKPVQPVALQHAIARCMRSKNTVQITPAQGLSQQANSEQVRKKDRKISTRRNYFKPPNKQTLDKAAPVFDETDLIRRVGGTLVKEVLRLFVQDFPQQLEQLHTALAQNDMELLRRQSHTLKGACANVSAIALQQLATQLETAAKTDNFEEMRRIYSLLQEAFVQFTACVAPKFSDEEKKEGVSNN
>228-22 # 634 # 6837 # -1 # ID=216_3;partial=00;start_type=ATG;rbs_motif=AGGAG;rbs_spacer=5-10bp;gc_cont=0.548
MGKKRTESTPVSPQNKEETQPNQPKKTAAPLNDGVLDGRLLLQTLVAFKKGDFSVRMPVTETGLAGKIADTLNDILQYNENMAREFARVGVVVGKEGKIAERVVMPNGGGSWTVSIDAVNSLITDLARPISDVACVIGAVSQGDLSQNMDLEVDGHPYRGEFLQVAKTVNSMVEKLRSFGSEVIRVAREVGIEGKLGGQAEVKNVAGVWKELTDSVNSMAGNLTAQVRNIADVTTAVAKGDLSKKITVELKGEILELKNTINTMVDQLNSFAAEVTRVAREVGTEGKLGGQAEVKGVAGVWKELTDSVNSMAGNLTAQVRNIADVTTAVAKGTLARKITVDAKGEILELKNTINTMVDQLNSFAAEVTRVAREVGTEGKLGGQAYVQGVGGTWKDLTDSVNFMAANLTAQVRNIAEVTTAVANGTLLKKITVDAKGEILELKNTINTMVVQLSTFASEVTRVAREVGTEGKLGGQAEVEDVAGIWKDLTDNVNSMAGNLTSQVRNIAEVTTAVAKGDLSKKITVDARGEIQELKNTMNIMVDQLSTFASEVTRVAREVGTDGRLGGQATVKGVGGTWKDLTDSVNSMAGNLTTQVRNIAQVTTAVANGDLSKKITADVKGEILELKNTINTMVDQLSTFASEVTRVAREVGTDGRLGGQATVKGVGGTWKDLTDSVNSMAGNLTAQVRNIAEVTTAVANGDLSKKITADAKGEILALKNTINTMVDQLSTFASEVTRVAREVGTDGRLGGQGTVKGVGGTWKDLTDNVNMMAANLTNQVRNIAQVTTAVAMGDLSKKITVEARGEILDLKNTINTMVDQLRSFASEVTRVAREVGTEGRLGGQSYVQGVAGTWKDLTDNVNMMAANLTNQVRNIAQVTTAVAMGDLAKKITVDAKGEILELKSTINTMVDQLNAFASEVTRVAREVGTEGKLGGQAEVKGVSGTWKDLTDNVNMMAANLTSQVRGIAKVVTAIANGNLKQKLALEAKGEIATLAETINNMIDTLTLFADQVTTVAREVGVEGKLGGQAKVPGTGGVWKDLTANVNQLAANLTTQIRAIAEVATAVTKGDLTRTIKVEAMGEVASLKDNLNEMMRNLRDTTQKNTEQDWLKTNLAKFSRMLQGQKDLMAVAKLILSELAPVASVQHGVFYMVDAPKENIPARLKMLASYAYKERKNLSSEFRLGEGLVGQCCLEKSRILITNVPGDYIQINSGLGQGTPLNVVVIPVVFEGTVKAVMEIASFERFSSIHLTFLDQLTESIGIVLNTIEANMRTEDLLKQSQSLAAELQTQQEELKEKNIRLEQQAKSLQVSEEKLKQQQEELQRTNEDLEAKARLLLSQNNEVEKKNNEVEKAKHSLEEKATQLAITSKYKSEFLANMSHELRTPLNSLLILGKLLADNAEKNLTDKQIEFAKTIHASGTDLLNLINDILDLAKIESGTVEAEPGEVILTDLRSYIERSFRHVAESKKLEFGIAVDARLPQTIYTDAKRLQQVIKNLLSNAFKFTESGRVEFSMQVALSGWSADHEILNRADTVVAFSVKDTGIGIPVEKHKILFESFQQVDGSTSRKYGGTGLGLSISREIAKLLGGEVRLVSSEPGKGSIFVLYLPKTYTPPKDRSLRGWQTPKPPKGNPAYAEPKESPSPVKDTRDANSSFNEAKSSLPVASSLKGISDDREQIQPGDRVVLIVEDDIYFVQVLIEMAHKKNFKGIVALDGEAALSVVKKIKPDAIILDIRLQGIDGWAVLDRLKHDSTTRHIPVHVVSVTQERLRSMKMGAVTHLVKPVTEDALEQLFADIETFSARPKKILIVEDDKTQCNSIVELVQSSEIKTETAGNAGEALARLKAEKFDCLILDLMLPDMSGFDLLRKIKEELHAEFPIIVYTAKDLTREEDVALKEAAQSVIVKNIKSPERLLAEVTLFMHQVEAKLPEEKKQMLQKVYQVDSILAGRKLLIVDDDMRNIFALTSILEQQQMKVSYAENGKDGIEKLKNTPGIELVLMDIMMPEMDGYETMRLIRKEPQFLTLPIIALTAKAMKGDREKCIEAGASDYISKPVEPDQLLSLLRVWLYR
>228-23 # 7536 # 9560 # 1 # ID=216_5;partial=00;start_type=GTG;rbs_motif=AGGAG;rbs_spacer=5-10bp;gc_cont=0.498
MGVYLRVLLIEDSENDAILVTRELKRGDYDVTWERVETPEEMEKALAKDWDIILSDYHMPHFSGLTALALLRQKPLDIPFILISGTIGESIAVAAMKAGAHDYIMKDNISRLVPAVQRELREAEIRHSHHLAQEELRDSEEKYRNLVENIPSITYTSQMDREDSVIYISPQLQKFLSLSAAEWMTNDLWSKRLHLDDRKWVQEEYKNAYRNEKSFCAEYRLLTSDNREVWAHDECAPIRSKDGLILFMQGYMVDITKRKQAEIALQESNRRLEKALEELEKMQKKLIREERINALGQMAAGIAHDFNNALSPICGFSELLLASPQSLENKEKVTRYLELIHTAAEDAAGTVRRLREFYRVREAKEEFSSLDLNEVIRYVVSLTQPKWQNQAQERGVMIDVETQLPAIPAVIGHESSLREALLNLIFNAVDAIVQKVVQEKTQRPHLATTSNESQTERIILSTHCDDEKSIILEISDTGTGMSDEVRNRCFEPFFSTKGEKGSGLGLAMVYGIVKRHEGTIDLETELGKGTTFHLVFPIGKHEEKAEAKQPGSDASHPLRILLAEDDDIVRQVLTEYLRVDLHIVTTASNGKEGWEKFCTGHFDLVVTDRAMPQMGGDEMSVLIKKENSKVPIILVSGFGDIIKSTDEQIPSVDIVLSKPVSMADLRQAVAKCSR
>228-24 # 325 # 2658 # -1 # ID=230_1;partial=00;start_type=ATG;rbs_motif=None;rbs_spacer=None;gc_cont=0.583
MSNLLEISSKISPRLIKTFMVVVVLTIGLFASLVWHTWDTFRHLETTQKTYFRLIELSGSIAHLDEVRTMCAQMAAATGDLEWEARYRSFATKLDDAIKEAVFLGQAFSLQDAADKTDTANLQLVDMENRAFNLMRHGQARKATAILASAEYDKQKKNFASGIAQITETIRRNLLQDITAYSHRKHVAISAFLAATFCMVFGWILLARIRQHNTDRLQAESALEETNRHLEEAVAQAKYLAAQAEMASVAKSEFLANMSHEIRTPMNGVIGMTGLLLDTDLNAEQRRYAETVRKSGESLLALLNDILDFSKIEAGKLTLEMLEFDLCALLDDFSAALSLRAQDKGLSFTCAVAPDVPCRLQGDTGRLRQILTNLVDNAIKFTHQGEIAVRVSLVDETAAETVLRFSVQDTGIGIAADKQAILFRKFTQVDASTTRQYGGTGLGLAISKQLSELMSGEIGVISELGKGAEFWFTARFARQAGREQRATSPAKVCVAHSLAQPARSGGMRSTTRRLRRGMARVLLAEDNITNQQVAKGILKKLGLRVDAVANGVEAIASFATIPYDLVLMDVQMPVMDGLEATRKIREVEGKRESGRGFIPIIALTAHTMQGDRERCLEAGMNDYLGKPISVQALGSVLDKWLPQAVAATTERAPEPPAETASVAAKEPETPVFDKAGLMARLMGDEDLAKKLVLIFLQDIPRQLDALRGYLEAGNAPDAARQSHSLKGASASVGGEALRAVAFEIEKDCNSGDLDAARARLAELEVQFAALKEAMSSL
>228-25 # 5521 # 8121 # -1 # ID=240_5;partial=00;start_type=ATG;rbs_motif=AGGA;rbs_spacer=5-10bp;gc_cont=0.519
MLQFIVISGPDTEKVGKNFAIKDGDTVGSSDNDTIVLLSPEILPGHIRISHEDGAVSLHTSSPQATVEVNGEPAHECHLTHGDMIVLGDYTLMLDEEKEVVKTQSPVDALLQSRIESRQKYYDSAQHVLESLDTTEASQSKLLTLYKISNAISGILDLDKLLHTFLEIILAEFAADRGFIMLLESSDKRLIPAAAISKKQEAGPPTISRSIVDEVLVSKESILCENICDDTRFRAQQSIISRNIMSAMCVPLIRQGGILGIIHVDSQQRSKFAKSDLDLLTKVAMQAAIVIENARFYKARQQFNQNLLALSRSTQSISSYLQIELIIQDATQCASKIFHGKRAYLFLKEGDALKLCHAVGTAREKWEKTSVPQLLQEVVALNKPLLCDARDKMPPDLSAWSEMGSSLMAVPLAMSGQSDKSKPSIGLLCVTDKENGDSFTPEDQQLLSILAGYTAIALANARLYHEIKRKEEEIARWNQELEQRVAQRTAELKSTQGQLVQSEKMAAVGLLAAGVAHEFNNIIASMYGFAQIAKKNKAYQEKVVDIVIGCSQRAREITENLLSFSKQRGRQMEMGSVQDIIATVLQITGAALENEGIQVIKELEPVPKTILNYDKIQQVFMNVLINARQAIEKNGKITIRTFVKESQWICVSFTDTGKGIAAENLSKIFEPFYTTKGSFGGGTQPGTGLGLSLCYNIMKEHGGNITVTSKLREGSCFTIILPIRSEVTHGEASPSQAMAVQIGEGQPILIIEKNKDLQDLLSAILQDKGFIVARTEKWEDAITLCRQEKFALVFLDIQFIGLVEGFDLFKEIKSLLPQAKLILLTGRAEDANLMRYVGCADGYLRKPFEIDDVYRILEKNSPPPLH
>228-26 # 25221 # 26252 # 1 # ID=245_20;partial=00;start_type=ATG;rbs_motif=GGA/GAG/AGG;rbs_spacer=5-10bp;gc_cont=0.434
MPSLKIEITRNLTEVVELSGPITIGRGKDNDIILLDGVVSRHHSRIYFDGPDVIIEDLNSSNGTFVNGTRVFLRALQDKDVINIGHPSKATKIYFSTEKWEKPPKEIDLMNNSFTDFDIQEVVNARDIYFKFPSDDKSINQIYELARKKFDMLTLSDMDKINLDAALNEAVGNAQRHGHKYNAELPIEFRYINKTEKLIMRITDQGEGFDYRAELQRKKAGTAVEEARARYKAGGYGGLGIMLMLKCVDSVEYNRKGNQVTLTKYLGEAAKKFQEEQKKAAQEDSQNQEAEGAGASGEVIDKEELPQLEKTHDQIPAEGKHAKPEADKKKPGDEEYRFLIEPD
>228-27 # 17479 # 19656 # 1 # ID=246_15;partial=00;start_type=ATG;rbs_motif=GGAG/GAGG;rbs_spacer=5-10bp;gc_cont=0.595
MLNDLNDRTMLNDKPAILAVDDCSVSLTLLVNLLSPLGYQVRTADSGELALAAVAANPPDLILLDVRMPGIDGLEVCRRLKARPESRHIPVILISAFAEVKEWVAGLQLGAADYITKPFQAEELLARVQTHLALQCAHVSLAQQAAALQAHVAEIERMNRLYATLSQANQTIARCKSLAELFPNLCRVAVEFGQFKMAWIGLRIAGRDRVSAFARYAAPQDAPLALPCQDCQDCGCSITVEAVRTGRPCLSNDLQHDERTACCHAVLFQLGVRSCAAFPFHLHGEACGTFALCSAEADFFNAAEVYLLEEVCLDISYAMENIKREEQRQQAEADREKLQAQLIQSQKMEAVGRLAGGVAHDFNNMLSVILGQTEMALINMEPSGPLFSRLMEIHKAAERSANLTRQLLAFARKQTIAPKVLDLNETLEGMLKMLRRLIGEDIVLAWLPADGLWPVKVDPSQIDQILANLCVNARDAISGVGKVTIETRNVVLDEAYCAEHVECVPGDYVLLAVDDNGCGMDKETLGKLFEPFFTTKEMGKGTGLGLATVYGIVKQNKGFINVYSEPGQGATFKIYLPRHLSEVERVQDEAPTALVRGHETILLVEDEPSLLEMTQAMLESLGYTVQAAATPSAAMHMAKEHASHIRLLISDVVMPEKNGRELAKDLTVLNPSLECLFMSGYTANAIAHHGVLDEGVHFIPKPFSLKTLAAKVREVLDYGKQQRPS
>228-28 # 117 # 2441 # 1 # ID=255_1;partial=00;start_type=ATG;rbs_motif=GGxGG;rbs_spacer=5-10bp;gc_cont=0.543
MFIILWQSRRISHRIKIADTELRECNERFRLLLENIDTGVFLSTLTGQFLQVNQAVVRIAGYDDEQDFMRISARQLYADPRDREVLLARLQKDGAIRNFEVRSLKKDGTVYWVSMNISFVSGSSYEQPILLGTVYDITERKQAEEAMYANDFLLKQSQRIARLGHYVLNLRSGLWTSSEMLDEIFGMAAQDERTVDSWTRLVHPSHRQQMLAYFTQHVVEQKLPFDKEYKICRLLNGETRWVHGLGELEFDAEGKPIKMFGTIQDITAKKNVEDALHEKQAFIAALVEALPDALSVIRPDGARIMVNQAFIELSGFTREELLNSPPPFSVWPPEHRETIKQAFDRLLKGEMKETELVFMRKNGERFPVLLSPSYMRDENGKFTHFMTTMKDITMRKRTEAALQNAQKIESLGVLAGGIAHDFNNLLGEIFGYIHLAKERSKEGHVASDLGKALATMTRARGLSQQLLTFAKGGAPVKKVAHLFPFVQETALFALSGSNVSCRFEVSPDIRPGNFDREQIGRVIDNMVINAKQAMPKGGTIVIAAANVTLKENEVAALPAGDYIRISIKDSGVGIPAENLPHIFDPFFTTKPTGSGLGLSTCFSIVKRHDGAIQVESAPNMGTIFHVYLPASDGEPVPVPEQSIAAHQGAGTILIMDDEKGIREITVRWLRSFGYNVVTSKDGQEALAIFTRGLSEKRRFIAIILDLTVPGGMGGQETVAALRKIDAQIPIFVASGYANDQAMSDPVKYGFTDSIGKPFIKSELLDLLRKYLPSA
>228-29 # 4999 # 6705 # 1 # ID=284_3;partial=00;start_type=GTG;rbs_motif=AGGAG;rbs_spacer=5-10bp;gc_cont=0.496
MLQETMRLEISGNPRLSCLLRKFVSQASEMAGFCENEANMITLAVDEAFTNIIRHTYQMDLGKRIYVRLFFTENDHIEIELKDDGPPLEVANIKNRCLEEIRPGGLGVHFIQSIMDTVEYLPQETMGNVVRMRKYLKNVRPGSKPMEETRKNPQLLAALLEIGQSLPWILDLDTLLNLIVKRVKNLMESEGASVILLDEARQELVFHTVLDEDENIVKKLQGLRFPANKGIAGRVLQTRKPLFVRNVEKDPDHFKGVDESTGSHTESLLYTPLQVRDRAIGILSAKNKKDGLFDDADMEALTAIAGTVSLSIDNARAHTKLLDTKRMQKELHSASLMHRATLPQSLPDVPGLLTSAICVPATEVGGDYYDFFPLADGLHAFAIGDVSGHGLEAGMMVSMTRSCLYTQLHFSHKIEDVMQAMNRMVYGSVERRLMMTFFFAIYDCQESVLTFANAGHPSPYYYAARDRQWKLIEEGEFPLGVRESHVYPIYSMQLQPGDIFVLYSDGIIEAANSHRDRYGFDRFHNLLVSQNMASPKEIQDAILRDVENFCENFSASDDRTLMVLGRKL
>229-1 # 4405 # 6585 # -1 # ID=4_7;partial=00;start_type=ATG;rbs_motif=None;rbs_spacer=None;gc_cont=0.326
MILGLIANILFLLLLAYWVKKTNLRNKTNRIFFAFLICLLFWLTFNFLENENIGLKYNSLFFKLDFLFGAIGLYLILIFSLNFPSRRKYSYLEKILFLPTIIIGILVLFTDYIIKDINFQNNTLNFNFGSLYYLDIFYHAIYFGLSIGKWIKEYRKSKGIKKIQLKYVLWGFLTSLFIIITVNLLFQNFVSVEFFRWFGNFIVIFFLGFITYAIIRYRLMDIRIIIQKGLIYSCLLIIVFGIYGILIFILSRFFGELSGANVIMSAALASAIVVLSFKSIDFILKRITDRLLFKAGYNYRQILMESASKMNAIIDSNQLTRSVVDTLADQMKLRKVIFFIFNRKRNCFIVADGILENKKEKDICFDDSNPLIWYFTKNNQVLIQNELERQIVDEYFKDEELKGVKNRFEEMQKWQFSLCLPITHQNKLIAILCLGEKLSGEAFYIGDIEILEILAKQIGVALANALLLRNLEGMVRDRTLDLSAANQQLQRLNHQLEEISAAKSEFVSIASHQLKTPLTVIKSILSMLVSGDFGKLTGEQKNYLARASLNTERLIKLVKDILNISKIEAGKVQLTMSNVHLDSLAEEVIKNYSDIAKNKGLKIILEKTDIPTIKADREQIEQAIANLLDNAIKYTEQGEVKIWFEKENGAVVFKIKDTGTGMTKDEMKTLFEKFIRGKSGERLYTGGTGIGLYTARRIIEVHGGRIWAKSEGLGKGSLFAFSLPLE
>229-2 # 1878 # 3260 # -1 # ID=36_3;partial=00;start_type=ATG;rbs_motif=TAA;rbs_spacer=6bp;gc_cont=0.317
MKLKISLVQKVFISLFIIFVIAGFLLSFIVSRELKNVFLAQQQKNVVEFVLKQSNQRLSVADFKTADYASVALHFDRLFQEIKTEEIIRIKVYNSEGRVIFSDKKELIGQKLFQNEEDELNNILSGQVVADITAPIKTENVYEKGYKQLMEIYVPITFAGSKEVVGIIEIYFNLDFLSQKIQETQLRFIYAIILIFAILFAILFLIVRGASRKLIEQSLRLEEDIKKEKEYSSLKDEFISMASHQLRTPSSSIKWFLELLQGGDFGRLETKQLEIIKDIHESNEKMINIINTLLIISKIKPDFFDQDQTYNSPEEITQTVINQLKEKLARKNINLEINIGKALLKIKSRKEALIIVVENLIDNAIDYTPPGGKILIDLLMDNNNLLFRIKDTGIGIPKSEQIKIFGKFFRAQNAIEQKNVGSGLGLCIVKKIIDGFHGQIWFESEEGKGTTFYFTLPLKR
>229-3 # 18548 # 20152 # 1 # ID=49_16;partial=00;start_type=ATG;rbs_motif=TAA;rbs_spacer=9bp;gc_cont=0.371
MEQAINYFLGIIFILNIILASLIFLHNRKSLINIFYSLAVYSTGFWVLSMVLFRLTSDPFYEIVWTRSLYIAGSFIGISFLFFSFIFPTDKLDISNFKKNLIIFLNLLSLIIIIQPSFIREILPKEAGVRPLKFNNVLYVFYSAYLIGFFVWGFKNLMEKYKIYRGAVRTQIGYMFWGSLFSVFFGLLFDIVLPFGGDFRFYWLGPVLTIIMFSIIAYAIVKHQVMDVKVIATETLTLFIIIILVIQTFLSQSWSEFVLRFIFLILVSFFGLLLIRSVTLEVNRREEFQKLARKLSEANKKLKKLDQAKSEFISIASHQLRTPLSIIKGYLSMILEGDYGTLKELMVDPVHKVYISAERLINLVDNLLDISRIESGRLRYDFATLQLADIAESVVHEFKIQADKKGLGLKYNPSSEVLPMVKADSMRIREIIINLVDNAMKYTDKGDISVSLKKEKDRIILCVADTGHGLDKEEKSIIFQKFSRGGGGNAMHVDGSGLGLFIAKKIIQDHGGDIWAESAGRGKGSKFCFSLPLA
>229-4 # 1905 # 4274 # 1 # ID=59_2;partial=00;start_type=ATG;rbs_motif=TAA;rbs_spacer=3bp;gc_cont=0.373
MKLTYKFFIAIFVFILLVLTSSGFFIFFSIKSFLEESTSNQQVEIARQTMDKIDRFLQWNYSTVQVVATSRPTENYFAALDKKIRGNELRLLEEEVRKRFDDFKQIYSTWEDISMVDLNGTEIFSSNKEEIGENLFKKDIVYQNLFPRVLKGETVYSDLFYSKERQKPTIVFIVPVRTEIGQRIVGAVEAHFSWQAITEILESITNQTANLYNNQGLLISSNESKHESDILSAVHQDDPIVRHAISSGEMPMIAPSSHGKPETLISHVPELGYQNYQGNNWTLIFEIPAKIAFASAKESARKLVALLAAIMIVFILIIIFFINRKILQPISFLTSATEKIASGDLSQKIKIKSKDEIGQLAKSFNIMTEKLRDLYTNLDAKVREKTQESDQKAAELHLKVEELEEIRVATLNILEDVEEERKISEQEKNKLEAILYGIGEAVIVVDQSKKIIIFNPAAEKLLGYKEKEAIGKNYQEIIYITPEDCSTEVSDRFTCKNTINIEQCLLAGKFLTIPANSIVFTKDNKKIYISGASACIKNQDNQIVGSVIVMRDITRERELDRAKTEFISIASHQLRTPLSAIKWFLEMVIGGDAGIVKKEQQDLLDQAYRSNERLITLVNDLLNISRMESGKTKVETKPGVNVDLMIKSIISEITPIAVANNVAINLNPDQIKMPLLPADENKLRQAIINLFSNAIKYNKPRGSVTIKYKVEPEQIVITIADTGLGIPENQQKRMFEKFFRGDNVTVLQTEGTGLGLYITKAIIEGHGGKIWFESVENKGTIFYISLPLK
>22-1 # 4611 # 7406 # 1 # ID=7_6;partial=00;start_type=ATG;rbs_motif=GGA/GAG/AGG;rbs_spacer=5-10bp;gc_cont=0.577
MGSTLKTREELQAELQRLQARLVELERTEAEREQAVAALRESEERWRSLVQNAPNIIFTVDQEGRILFINRTVIGFTVEQVVGSSSYNYVPAEFHDTMRKTFARVFQTGEAEDYESESLGDHCKPAWYSNRIGAIRKNGKVDTAIVIASDITERKRADKALQEGEERLQEQFRELSLVYQCSPVGLSVLDRNLRFLRINQRLAEINGVPIEEHLGRTIFEVVPDLAEHLQRLWRPVFEKGEPVLDVEIQGETLKTPGEQRHWLASYFPVKSAAGEVTGLIAAVSEITERKRAEDELRRSEERHRTILHTTMDGFWRVDTRGRLLEVNESYCRMSGYSMQELLAMGIPDLEAIETASDIAMHIRNIMAKGSGRFESQHRRKNGTVFDVEVSVQYQPAEGRQFVAFLRDITKRKLAEEALHTSEEKFKALAEQSITGICLIQDGRFVYVNPRLAEILDFRQEEMIALPVLDLVAEPDRDMVRENMRNRLSGEVLSVRYTFHALKKGGTEVPLEVHGSVMTHRTRPAVLATVLDISERKRAEEEREDLEAQLRQAQKMQVVGQLAGGVAHDFNNILTAILGNAERLLVRMELSSDEIPTEVTRSGLEEIKFAAERAAALTRQLLAFSRKEIKRSVVLDLGRLIRDKNDMLRRILREDIVFDVKVASDTRRIRADAAQFEQVIMNLVLNARDAMRTRGTLTITCANTDFDEVQAAAHLGAKPGPHVMLAVSDTGVGMSKETMEHMFEPFFTTKPTGKGTGLGLATVYGIVRQTGGHISVESELGKGSTFRVYFPAVEEEASKSETPPSVEVGGDEVILVCEDEELVRRGVCKDLRAAGYTVLEAENGKHALDVAAGYGDKIDLLVSDVIMPEMNGKQLAEAMTTRYPEMRIVFVSGYTDDVLDDKVCRGEGRDFLQKPFAPNDLLRRVRNLLDQS
>22-2 # 65372 # 67483 # 1 # ID=40_50;partial=00;start_type=GTG;rbs_motif=None;rbs_spacer=None;gc_cont=0.635
MPRWFGLSVVLIYVVGMGSIAQFGIAQARRETAIRFQIDSQYAVKLLADRIEAIEGEGATDPKWLSVCQRALREFAANVPAKSVRVVEGRPPGRIIASTNPTETGTSTTPGAPGVARGARIAAHQTPLSPPAAEASGSTKALQPGGLEIATISSNGSETRHRLLRAPLHRIHQSRESAAGGRPESTYVDHAAQEANRVATAPRSDQDAYLEVILPFEPVEPTSLANQARMLAIVLAVLGALFVVYRCLREQLRGLSKIAGRLELHRDRIEDDLASLRIGDALDGVTVGWNELVDLTERLQTSVQRTEANEELSSVLQRTGAGALSEALNAVPDGLMYISDEVRFEYLNSAALRLLGWNAPDANVSGVAREPRRERNYPTLIDAQANGLGLKLLELIRGAALPEGVFEARTEVLEAGDAEAHDLSTYRVWLIPLQRARHHGECVVVIRDVSQQFRADRAREEFIAQVTHELRTPLTNIRAYTETLSSGMFEDPKVITECYNVITKETRRLSRLVEDILSVSQLEVGSIELHVDSVDLKVLLNDGVRDVRGLADEKNIDVQLVLPAKLEPVRADRDKLAVVINNLLGNAIKYTPANGNVMVGCQVAADVVVLTFKDNGIGIDPSEHTKVFEKFQRGSNPEVQSESGTGIGLYTAREIVRRHGGDIELLSEKGKGSTFMVRLPHRESRAAAVSTNSRESWGGQSAV
>22-3 # 78110 # 79795 # -1 # ID=40_62;partial=00;start_type=GTG;rbs_motif=GGAG/GAGG;rbs_spacer=5-10bp;gc_cont=0.601
MPTLHVLQGPDKGRTYQTPDEPAVIGRSSDQINLSDHTASRRHAEIRPNNGSWLLLDLNSSNGTYLNGQRVVSPTLLRHGDQIKVGSTLLVFTGQEHVEAFSGPEMIRDLVDFDISPSKGGSSILTKVDASEESVILQPPETADAVVAWNVVYKIADAIGAIESVEAFLERVADILFEHLIVDHLVLLMGAEEGSKLTPQVVRYRSRDKARRPKIVTSRTIINHVLKTREGVLCANAMTDDRFTAESKQDSIHRLGLRSIICVPITARDKIHGVFHLDCSMSHHTYTQEQLRLAVAIGRLAGMAIENQRLLESRVQTERLAAAGEAVAYLSHHIRNIVQGMQGGAEVVELGMNRQTVETIKSGWAMVRRNLDRIYILAMNMLTFSKDRAPKIEMAQLNKIVEDVIALVQGRGDEHGVMILTDLEEMPAIPLDPEGMQQVAHNIILNAIEAAPAMGGRVNISTKYQPQRVGGSEARVMFSIGDNGPGIPPDERDRIFDAFHSSKGHGGTGLGLAAAKKIVSELNGVIEVESVVGEGTTFHVMLPAVHVRLADSDKTHGPGPS
>22-4 # 23558 # 24796 # 1 # ID=42_18;partial=00;start_type=ATG;rbs_motif=None;rbs_spacer=None;gc_cont=0.602
MALPSFYNQRVEIANFEEMKCYVGFNDADAANVASLARYIRPSIPQIVEHFYEVLLRSPSAKVVFTGGEVQLTRQRQMLTMWLTELFDGKYDNDYYDRRLRIGTAHVRVGLPQQFMCLGMEITWQEVRRIIKDAKLRDADDKLDSLHKLLTLDLATMLETYKEAYSEKIRADERTAVEERLTRAEHLAEIGQLAASLAHEIKNPLAGISGAIQVFRDDLAPDDPRQSTITEILGQIHRLDAAVIDLLLYARPTPPRAADVSLADTIRRVLNVLAEEPALQHVEVEFDHHAKDIHIHADRGQIEQLLINLLINAAHASHDGGAIRVNVTHLPDRIRLVVADSGKGMSPEVQSRAFEPFFTTKAKGTGLGLSICRRIVETHGGRVFLESAIGRGTTVVVDFPQPPAIPLAKASP
>22-5 # 16103 # 17209 # 1 # ID=62_26;partial=00;start_type=ATG;rbs_motif=None;rbs_spacer=None;gc_cont=0.609
MPRRNENPTKLPLRWRVAGLLLVTLALGLAGAGTVLALQQIRSLTDRTLDQAVLWAQEAHQAPDLENKTALQPTKAFVEEQRRTVVVLMLVYGGLTAAALATLLIAMWLLLRLVRKERALSELKANFVADVSHELKTPLALIRLFAETLQAGRVPSDEKRNEYYSVILRESTRLTNLINNILDFSRIDAGHKEYVLQPTDVTEVVRETYDAYRPQLDHEGFEHHLTIDDPLPRVDADRDAISQVLVNLINNAIKYSSNERFLAIEVSADTRRGRRGVLLSVHDRGIGIRPEDRAHLTEGFFRAGDPRVREQGGTGLGLALVKNIVDAHHGSLDIETRLVKGSTFRVFLPASAEPALPKAEPKLTNYGS
>22-6 # 1 # 1350 # 1 # ID=70_1;partial=10;start_type=Edge;rbs_motif=None;rbs_spacer=None;gc_cont=0.616
HPDWRVAEQELDRTWPDLARELGLSATGRPRLVAVGREGAGFQGDAIGRLIRSPGQQYYWRIQDDGRLFRFAMAIRGTNVDSHPNKLRGIIDVALPIPQDEGVWTSVVTALAGASGAVLAILAFYMITQRIVLSPVTTLRKVAEQVATGDIAVRSTIGTGDEFEELSDAFNNMLAHLTAAQEVQRTINRSLDIKLGQLAEANVALYESNRLKSEFLANVTHELRTPLVSIIGFAELLRDAAQTTEMDPKRLGRYSENILTSGRSLLEIINDLLDLAKIEAGKLDLHVSEFSIAELCSDLIDFVRPLADKRNQTLEARLADDLPRCRNDSGKIKQILYNLLSNAVKFTPTGGAISLAVDRDGDRFVRLVVRDTGPGIAESQRQAIFEKFHQLDSSQTREHAGTGLGLAITKELVQMLGGTIELESTVGEGASFMVKLPIHTERATLRPPI
>22-7 # 28073 # 29578 # 1 # ID=70_21;partial=00;start_type=ATG;rbs_motif=None;rbs_spacer=None;gc_cont=0.614
MRAGRFFWKLFVGHAALVALVLGACLWLVVARFDRIHGQELTADLRRLVWTIGLIGLVGAFALALGLSVLWSGRIFRLTATAHRLARGDLSVPIDADGSDEVALLARSLERMRDRLRRQLLTNERQGRTLESLLAQLHEGVVVSDPDGRIVLMNPAAVRFLGLSIHGGSILAALSGGRVEDHIRNPSLRGMLLSDAIAVGGDDEKRLDIQTDDGVLSILARASGIALPAPGDGVPPSEPSGHSVTGRLLVLADITELTRAMQVRSDFVANASHELRTPISAIRAAVDTVLKIDVAKDAEDAKRFLGVIARHTSRLEALVGDLLDLSRLENPSATFQPEILRLQRLCDELHDRWIGEIDGKMLRWRCDIGDDCPNVFANPYLLTLVLDNLVDNAVKFTDHGGQIGVGCRCEGAAVEIEVFDTGCGIATHEHQRVFERFYQVEAARSATGHSAARPRGTGLGLSIIKHAVAAMGGSVHLDSALGRGTRVTVRIPYPQHSVTKT
>22-8 # 22823 # 25702 # -1 # ID=78_19;partial=00;start_type=ATG;rbs_motif=None;rbs_spacer=None;gc_cont=0.598
MGRSTKDGPMASLNPKNFRLSWYHLYFLWAAFNLLTVGAGLLLNHHLNNIIRESGAVNADWLDRLGRYTEIGAAASLVNAPSNDVIDGRNVSAERERMRQALTAYHEAMAVARQNVLSLDKSTQRELTDHFNNIDGKMEVMVAEASRIFQFFERGEPSDLAIAQTLKGVWSEAGERMATMDRTYAELLDSLGLLQASVRTFMHKQITQHVEYADRLRQMESVLAGAVMLMIGGITCYGQRMSRAMRAAVAEQTARTAKLKELSARLGEAMLHAEEANRAKGDFLANMSHEIRTPMNGIIGMTELALDTKLTAQQHDYLNTVRECAYSLLNLLNDILDLSKIESGKLELEATTFDLIAVVEGALDVVSHKTAGKDLELICGIDPATPRFVHGDPLRLRQVLLNLLGNAVKFTEQGEIVVGTEVEAIRQGQAALRFFVSDTGIGIPSDRIAAVFESFTQSDGTTTRKYGGTGLGLTICKQIVKLMGGTISVQSEPGKGSTFAFRVTLPLAGAPDGQSTVPSPTESMDAPTLAGKRILIVDDNPTNRRVLQLLLESWGCRATAASSGSEGLETLHNAVAAGKPFDFLLLDVQMPGMDGLQVAHTVVGNANYGTPKIVLLSSLGTKREIDPQNASPCEACLTKPVKQSLLMDVLLDLLCQDSSARAKARGSVVESGVAASEQPGVRPEALELRVEHLITAQVLLVEDNAVNRRVATGILRKLGCGVVEAENGQLALQVLKTQTFDLVMMDVQMPVMDGFQATSAIRANPAWDDLPVVAMTAHAMKGDRERCLEAGMNDYVSKPLRLEDIRTMVTKWVLPRTSYVISERASADETRENPVQGDSMSPSPIDLEQAMTNLGGDRELFDEVLTVFLDSIPGLLGELREACTNTDQKRLHAAAHSLKGSASNICAEPTRRIAAQLEEVGTQDEVISASPLLSELEKQFDRLRAFAASLEQIEGPHHA
>22-9 # 26275 # 27006 # 1 # ID=86_30;partial=00;start_type=ATG;rbs_motif=4Base/6BMM;rbs_spacer=13-15bp;gc_cont=0.587
MSTPDDLSNRPASADPRRAVIELAELAGGLAHELRNPLSTIMINLKLLAEDLQDLDAHPRDVRRRAVLKVDVLRREAERLQSLFDEFLNLTGPYALHRQDVDLNLVVARLVEFCEPLLSTHNIRVTVDAAYDPPHCPVDEKLLRQALLNIVINAQQAMPDGGELRISTGMDGDGAYLSVADTGVGIPNQYHDRVFRPFFSTKSGGTGLGLSITQRIIHEHDGTLTFHSEVGKGTTFTIRLPLK
>22-10 # 439 # 1554 # -1 # ID=91_1;partial=00;start_type=ATG;rbs_motif=None;rbs_spacer=None;gc_cont=0.588
MRTTKAMHPEGGEAYFRELCEQIGVALVATDRSLNIQTWNAAAGRMFGAAADRMTGTSVISIIPKDRRIPAERMFREALALGETSELEFQHRDSHGEARELSGTIAPVVSETGDRIGASICIRDITRRIHLQAELHESRKMASLGAMAGAIAHHFNNILGGVVTSIDFAGDCSDIALTKRVLGQTSRALMRAAVLVNGLLAFAEGTPCVDDLSDLTELMNELVDELEREIEGRKIEFTLNLPTLPVVPVPRTQLRTMLRNIAQNAIEAMPNGGSLLMDVSVSESAVVIAISDTGHGLDKDTQSRIFEPFWSTKGDRALGSTATGMGLAIAHGLAQVIGATITVASELNKGSTFTVTIPHPSESASSDVQSG
>22-11 # 9283 # 10785 # -1 # ID=94_12;partial=00;start_type=ATG;rbs_motif=GGA/GAG/AGG;rbs_spacer=5-10bp;gc_cont=0.624
MTLSRKMTFKIIGLVMGLSLLSGVSLWGLRGIRGHLRLARDEYAELRMIQSAVLHAAAAKARLQASDPNDEAVLTELEARDEELNAVLELQYAQDREGFAPELFDRAAAKSALTGLRDALDRLQASSGDYAAAVGAIEQVLAHLDELARQMDSTIASAQQEADQHLETTIAVIAILSGVILLATTLMNVGQYRGIVRPLRRLREGVERMAGGRFGEPVHVAGATEFTALARDFNRMAEELDQLYRTLEAKVEAKSKELVRSERLASVGFLAAGVAHEINNPLHIISAHAELMLKRLAKTAGDSRSDDGTTGALQIIRDESFRCKEIIEKLLSLARFGDAARERVSAATVVRDVVSMVLALKQTKDRYVVLKMDPTDDLAVWGNSTELKQVMLNLVLNAFEAAPPGAGEVCVEGSRAEGWIELSVCDNGRGMTERTLQRVFEPFFTERRSSNGRGLGLGLSISHAIVESHGGRISAHSDGPNRGSRFQVLLPVFSESTVGR
>22-12 # 1148 # 2575 # -1 # ID=99_3;partial=00;start_type=ATG;rbs_motif=GGAG/GAGG;rbs_spacer=5-10bp;gc_cont=0.599
MSFAKTASRWKTIGARLTLWGAAVTLFVCGSLCAVLYAGVFFSLRQGIDAFLEGEVREFMLTVNEHSNDDSTLEQVIRRELGARTRHDLAFRLFDTKGRIFVSSEADDSFAKIWSAPQGWYDQTHRPLFQTINPPGDPYPYRTCSLLVTTPDGRRCTAQASYLLDRMTASLARFRKICVIVLAVAAAIALFVGRFLAYRSLKPIQALTAAANLIGAANLGERVPLAGTDDELDRLAGTLNEMLTRIDQYVEQLRQFTADASHELRTPLAALRGSAELALSRTRSAEELRLVIEDSLERYDRLQRIAEDLLLLARLDAGENILHIERVQLDRAVEDIVDLYRPVAEDRGLELRQENAEAIWINGDGGRVRQLIGNLIDNAVKYTPSPGRVTVSLSRENGVARLVVADTGRGIDPEDLPRVFDRFYRVDRSRSTSRADGTGLGLSICRSIAEAHHGSIELQSTPARGTQATVTLPIG
>22-13 # 1347 # 2768 # -1 # ID=100_3;partial=00;start_type=ATG;rbs_motif=None;rbs_spacer=None;gc_cont=0.594
MKSLLLRIFLLCWITNVLVLAAFMFLATRAEILSGEQSPRGFFQAQVGAAGKAAVIIMSLGGKHAVNEYLDTVERTTGWQVRILDESARPILDLSLPEQAQRIAEQIRDGAASKDRTPEPGAWLGDFAEGPDGRRFIVVGSFSPPRIARLFPILGPMTLPLFVILVTAGIIAFVLAHYVTLPVTRLRAATSRFAAGELDARAGPPLTRRRDAIGDLGREFDAMASRVGLLILEQQQLLQDVSHELRSPLARVSVALGIARRKAGPSAEDSLLRIEQEVEQLNELISQLLTLSRLNSQQLHPARSDFDLLTIVEAVAADADFESQERGCKVRLIRGHHSVVNAVEPLLRSAIENVLRNAIAYTARGTAVEVEVTQRSDTAEPQAVVSVRDHGPGVPEEYLPAIFEPFRRVEGARDRGRGGVGLGLAIAARAVAIHGGTIRASNASNGGLIVEITMPALRHIALTCSDTNGRQQE
>22-14 # 7602 # 12572 # -1 # ID=104_7;partial=00;start_type=ATG;rbs_motif=None;rbs_spacer=None;gc_cont=0.624
MRPSYLTFRLIAETLAIIALVEAAVMFLLPVIAPEVDGVAEALLDVTVLALAAGPLILWRMNAAVKRVNRGREEIDALSAKLARLAVAASLAVLVVGLGCSLFGTWRIREKNHTLAQVRFERLSERIKDEVQRRFRTCVYGLRGARGPFIVNEKVGRSQFCDYVASRDLASEFPGVMGFGYIERVPRGELDAYVAAVRAAEDPEFTVTTSGDLPDVYATRFIEPLEKNRAVLGWDIATDPTRREAADRAMLTGEAAFSAMATRKGDINKRPSVRCYLPLYRNGTDPATPEERRRDLIGWVYMPLVIEETLAGVGDAASGLVEFEFYEGRETTKASLLYDKDGVPGALPEATPGTGEASRMFHERTVITAGGREWTLWLATTPALDAEYDRTMPVLAWIGGALVSVLLALVVWSMGSGRARAMALAAEMTRDLQASEAGARATLAKLAAYRAALDEQTIIALTDLSGTITEVNEPFCRISGYSREELIGADHRLVNSGHHPKAFFVEMWKMIAKGGLWRAEICNKSKDGTLYWVDTTIGPMRDAAGKISGYIAVRIDITERKQAEEALELFRALVDRTNDIIEVVDPETGRFLDINERGCLDLGYSRDEYLALTIFDVDPMVKQSEFARIVEELRKSGSLLWEGLHRRKYGSTFPVEVNVEYVHLDRDYIVAVVRDITERKRVEEELVRHRDHLEELVQERTAELQKIEWLLTKHPERRAQRDGLRVVAAQPHGDLTQLNRCRFILDAVGQDVLADIVGDYLDLLDTSAAVYEKNGDYALGIFTSGWCQFMDAASRNVCGAADNQEALACGNWLCHESCWTRASKVSIETGQPADIECEGGIHLYAMPIRAGGQIVGSINFGYGDPPRDPAKQRELAAKFGVSVEELRRQAEAYQTRPPYIIELAKHRLQGSARLIGAMIERRQAEAELNLAKEDSETSNRNLVLLDHVNQALMTCGTLDEVARVVTDALVDKYHAYFARLWLKRPGDLCSECALAEHCPTKIECLHLVSSSGHYTHIDGDHRRVPMGAFKIGLIAQGRGRTISNDVVNDERVHDREWAAKHGLKSFAGFPLQRGGDTIGVVAVFSQHILHPRVLEVLDLLSDSIVSAITNVEQRDALVRASRAKSEFLATMSHELRTPLNGVIGMMELLLRTKLSPQQRRHAWLAKSSGDMLLSLISDILDFSKIEAGRLELESTGFDLHYTVENVGVCFSSRAADKGLEFVCTVHPDVPRRVQGDPGRLQQVLTNLAGNAIKFTDKGEVVIRVTLDEETDDDATLRFTVTDTGIGIPPNRVDRLFKSFSQIDPSTTRKYGGTGLGLAITKRLVEAMGGEIGVTSAEGCGSTFWFIIKLAKQAEHAEQCESSPPPIIETQSAGGRILLAEDDEISQEVAATILHRAGFQCDIVTNGKEAVEAVKSGEYDLVLMDCQMPEMDGYQATQAIRSLERESVLPGEPDERIPIIALTANAIQGDRERCLAAGMDDYTSKPLDSQRLLRLIDAHLGEHGQNTAEPSRPELATSETRPDQEVLRSSPAFDTEKMLKSWGNDQSFVQRLIAKFSARAPDDLQKLREAMERNDDDETQKLAHRLKGAAGYVAAENVRQLAAQLEAMARDGDLRNAEARLAELAAELQRCADETANGTAADETQTNSPHLKMGETP
>22-15 # 12827 # 16111 # -1 # ID=104_8;partial=00;start_type=ATG;rbs_motif=GGA/GAG/AGG;rbs_spacer=5-10bp;gc_cont=0.586
MTIRRRTLLGTSLLTVATASFFAVIGYNLLSFVEGAFRTVSNQTMPCIFALTELNSAALQLEVTVDKLDDIEAATPNESLETGAILPLEESIGVQVRKIESARKRYEDIVEEFFPDERENLEQITLASQRLIDKAGKFVSALDRHDHSEAIAQSSDLSVLRRDLGTVVDTALDQERDEFETRKEQVAATINAAFGWGLAGTLLALLASAGIAAMIAKTIARPLEKLTRASVSIAEGDLTARVPDIKESESRRDEVFALGYAFNTMAQRLESTTVSKEYLDRILSSVSEMLFITREDGRIVQTNRSAQNTLGFAADELEGRTLGFLQNASHEDAAPNSELAWNRSRKLAPENEIIIFTKHRRAIPVAISRSEMIQSTGRETLRFDIWVFRDCTMRIRYEGELRNAAEASEAANRTKSHFLAMMSHDLRTPLNGVIGMMELLLQTNLSPEQRRHASLAKSSGDMLLSLINDILDLSKIEAGRLELESTGFDLHNTVENVGECFSSRAADNGLELICAVHPAVPRLLQGDPGRLQQILTNLVGNAVKFTDKGEVVVRVTKDEETDHDVTVRFTVTDTGIGIPSEQIERLFQSYSQIDSSTTRKYGGTGLGLAICKHLIEAMGGEIGVTSTKGCGATFWFFIKLVKQAEHAVQTPSLPDDFRRVRVLAVDDNATNRGILHEHLVGWGLDHELTACGRDALSALRAAKRDGRPFGIAIVDQQMPEMDGEQLAREIKKDPELADTVLVLLTSGPKCAQPRSLMEIGFAGWLSKPAQPSHLLDTLMEAFVRSRTVSRRLPEELRASSPPPITEAQSVGGRILLAEDDEIGQEVAATILHRAGFQCDIVPNGKEVVEAVKSGQYDLVLMDCQMPELDGFQATQAVRSLERERVLSGGPNERIPIIALTANAIQGDRERCLAAGMDDYCSKPFDSARLLRLIYTYLGSSRKNPAEPDRPELVAGETHPDQEVLRSSPAFDTEKMLKQWGNDQSFVQQLIAKFSARAPDDLQKLREAMERNDADETQRLAHRLKGAAGYVAAENVRRLAAQLEVMAREGDLSNAESRLSELAAELQRCADETANGTDADETQTNSAHLKMGETP
>22-16 # 4171 # 4902 # 1 # ID=106_7;partial=00;start_type=ATG;rbs_motif=None;rbs_spacer=None;gc_cont=0.612
MTAVNPDNEATFIVCVVKSDLRETCVPKQAIITELERCCYSDDAVFAVQLALEEALANAVKHGNRNDAGKSVTVRYAVNEDKAVVVVRDEGGGFLPYDVPDCTAPDRLPLPNGRGIMLIRAYMDEVCFRDRGREVYFVKRRASATPAALTKRARNIRRTICFSGTVQGVGFRYTTCDIASKFRVKGFIRNLPDGRVELVAEGREIDLDRFQCAVEEAMCGHISDVAATDSAATHEFKKFVIAS
>22-17 # 19501 # 21753 # 1 # ID=106_20;partial=00;start_type=ATG;rbs_motif=GGA/GAG/AGG;rbs_spacer=5-10bp;gc_cont=0.615
MTVGIQRTASSQAPARERVELILGQLDQLPTLPTMVACLLAIAGSDDSSARDLVRIIEPDPSLTACILRMVRRPDLGVRSQGMTVARAVSLLGIRAVRNAALSTQFFETLSARGGDESATARRRELWKHSLAVGCAAELIAERTSDPATAGEAFVCGLLHDIGKIALDTCLPKSYARVLERSEHRPVCVCDLEREILGLDHTSAGKRLVTRWRLGQAIVESVWLHHQDPDALPSTIAFAHQVRIVHLADALIRRTGIGASGSNHVTDIESAALTLGVDRAALAEIIERVPERLKPLQEALGLDDADDNASYLESLSEANRRLGQSNTQLTESNRTLKLRSDCFEALTAFTTQLTEHDRIADVCAAAADLLCSLLHIDHALAFVRTPERLCLYVGASDKTGAASRTAILECGIADFAEAKTNGNVIPAPESCDALWQQTIGSPAESPLWLLPFHTEAAAGGVLFVADDDVVDPLRSAQAECVSLSTAIGQAVSSAATRVVGEKTAEELLDLNRRLHTAQKQLVRMRSISMIAQMAAGAAHELNNPLAVISGRAQMELTKCEDPERRREFEIIVEQARRASGIVSDLMVFAKPDAPRPVVQSLAEVLESACQHWQSVSSLGPDRLILTQRDADSSVYCDGDQLREILHAVFANALEATDHAARCIQINSPSRASDKTVRIVVEDNGVGMTPDVLEHCLDPFFSSRPAGRGRGLGLSRAYRLAEINGGSLWLESKPQLGTTVTIELPARAPTA
>22-18 # 35915 # 37831 # -1 # ID=141_31;partial=00;start_type=ATG;rbs_motif=AGGA/GGAG/GAGG;rbs_spacer=11-12bp;gc_cont=0.618
MTSSQKSTLAAMGVFTLIAGVVLGGMTWATAASFELAKNRVNEEHQTRVNSALRQIESRIKGIINFETSRRYTDYVDYNTVEPVAVLTSDGREVDAQAVILRSPIALYGPPFDWIDLYFQVDHRGMPSSPQFAEERPLWSAESTGGVGLSERRARDTLEWFRRALPMLSLRERVSEVLKHERSSHGAGNEPEPTDVVRVSQRTSAPKGAERRDASIGGLGRRVISTASGVRYVPPEECVAPYIAAGNFRNIPVAIDSGFEESLVTPAPVRIRLSSFAPPFWIDADGEKKKLAFVRECHADAEILYQGLIGDWERLKPELLKPIEDLFPHADLEPVANDVDLGPDESDIKLSEFPAVLRVPDIPGGTAAAAWRSIRGVLLISWAAALTVLAGAGWGVRSLVALTERRMQFAYAVTHELRTPLTTFRLYSDMLSAGLVPDASKQEYLDTLNRESQRLSSLVESVLEYARLENHKVKLHIAATDAASLLRVVGETVQKRCAPNAIEAETRNDVPNAHPIHTDVNLVNQIAAVLVDNACRHARGSRSPKVVVLLGGDNGRLQLDVVDSGPGIDLVDSRTIFKPFRRGRDADAKARGGIGLGLSLARNWATLLGGKLDLVARHDPQYGGAHFRLSIPTDAPAA
>22-19 # 2467 # 5466 # -1 # ID=170_3;partial=00;start_type=TTG;rbs_motif=AGxAGG/AGGxGG;rbs_spacer=5-10bp;gc_cont=0.603
MWGVVITAVLIGVMELLDHALFPVPLPVVITGLGVAYTAFVGGTWSGMASAAPLVAYAAYRFSVPGAPFHYTARGLSQLGVAAAALPLMVLMIGSLKRRSDRVIDALRAHAALEAQIDERSRVGRALKRERNEQETIFHSVPAMIWFKDVDSRILRANRLAAQSIGRTVEEVEGKSTLELYPDEAGKYQQDDLDVIRSGKPKLGIIERYEIPSGEERWVRTDKIPYYDSSGKIVGVIVFAVDITEQKKAQVALQHAHDKLEGRVQDRTAELVRVNQDLSREIGERKLAEEQRRISEERLQQILDCTTAVIYVKDTESRYQLINRRFEELFHISRQEIPGKTDYDMFPKETADAFRVNDRQVLASGGAVEFEERVPHDEEMHTYISLKFPLFDPAGRPTAVCGISTDITERKKTEALLRDHTAALEAANQALAAAREAAEAANRTKGRFLANISHEIRTPIMAMLGAAELLQSDESGRTVRNDSYAPTLKGVGATADRGDMILRNGRHLLSLVDELLDLSRLEAGKLEIRPSDCSLVEILADVEAITEPLRRQKMIEYRIIYETQVPERIHTDCTRLTQAVINLVSNALKFTEKGYVRMRVRVESAAGGPEPRLTIAVEDSGIGIRPEDRERIFDSFTQVEPISSGATAGVGLGLPIAKWIAEKLGGTLEVQSVFGKGSTFTLHIATGPLDGVPWINPGELIAPTLKGVDPPSSVGSYDGAVHEGSVRPGAPFPKASRKAPCRLQGRVLLAEDAGDIRELIQFVLRRCGVEVTTVENGRQAVEAATREAFDLILMDIRMPELDGLSAAVELRRRGYRAMIIALTASTSDSQREQILASGFDDFWAKPISLDDLAQRLAKYLPSRDGSKEDQVAASGPQGKPSLKGSRAFELPGATTGERMAAIVAEFAASLPVRSGAIRAALESGDLPRARDLLHQLVGTSGIHGFMSISHEAARLLQILKDPTIAIGPAELRSLEDMIAGLRPYPDHNVDAPAAQPKDS
>22-20 # 14671 # 15615 # 1 # ID=170_11;partial=00;start_type=ATG;rbs_motif=AGGA;rbs_spacer=5-10bp;gc_cont=0.617
MMMRTPTLTEEPDLVTILQTYNDVTERLKRSHETLLAEVARLHDELHEKNRELQRRERLAALGEMSAGMAHEIRNPLGGIGLYASLLERDLIDRPGERDVARRISAGVQNLENIVRDILSFAGDGEPRLTHVLMANVLDSVLSQTAPRVSALEVVIRVDARLAAVELWCDAAQVERALLNLIYNALDAAGSGGRVWVRLGERGLGSNLYAPSLKGDGAADDLVPIVIEDDGPGIAPGCLQQVFNPFFTTKDHGTGLGLAIVHRIAEAHDGCVRAGNRAGGGACFVLSLPGSFQSDGKEGREVLLGVQSITGGDE
>22-21 # 2205 # 3158 # 1 # ID=171_5;partial=00;start_type=GTG;rbs_motif=GGA/GAG/AGG;rbs_spacer=5-10bp;gc_cont=0.602
MTTTLEDFAKATLNILDDVAADRMQLLHAQGAMINMLEDAASETHQRDMTQRAVVNVLEDSIQEKTHLQQVQRGMLNLMEDFDAERCRAEAVNSELDAFSYTVSHDLRAPVRAMIGFTRILMDEHGDEFSDEVKHSLDRVLNNAEQMGQLVDDLLAFSRLGRQSLKKQSVAPAVLVRQALEVLSAAQAGRHVELTLEELPGCEADPILLQQVYSNLLGNALKYTRLRETAVITVGSEQRDGECVYFVRDNGVGFDMQYADKLFGVFQRLHRVDEYEGTGVGLAIVQRIIHRHGGRVWAEAALDRGATFFFTLSRGDR
>22-22 # 3618 # 5231 # 1 # ID=171_7;partial=00;start_type=GTG;rbs_motif=GGAGG;rbs_spacer=5-10bp;gc_cont=0.626
MGEPLRVLILEDRPADAELLVYELRRGGFDPHWERVETEPEYLAHLDPALDLILADFSLPGFDAMRALELLKDRGLDIPFIVATGPYEERGVECMKQGAADCLVKDRLARLPEAVRQTLRMKKDRDESRRMAAALRESEERFRLIFEAAPMAIMTVNQEGCIVLVNSQTEKTFGYTRDELIGKSVDMLVPVRFRKRQVKDRAGFFAAPKPRNLGAGRDLFGLCKNGSEIPVEIGLNSIHTEEGMMTLTFVVDVTERRRDEEDLREIAAAAKVANESFRDVNEELRLRNVELDEFTFIASHDLQEPLRKLIAFGDLLPKDLGEVLPEAAGKDLDFITDAARRMRVLVQDLLTLSRAGRAAITRKRISLESCADRALKDVDAEIERTGAEITRDELPNVLGDPTLLTQLYQNLIGNALKFAEPSRRPEIHLTCERKEDQWIFGVRDNGIGIKPEYHQQIFAPFKRLHGRGEYEGTGIGLAICRKAVERHGGRIWVESELGKGAYFKFSLSIESESAACLSERESRPSSSSLRMIPAIKS
>22-23 # 5623 # 7200 # 1 # ID=171_9;partial=00;start_type=ATG;rbs_motif=GGAG/GAGG;rbs_spacer=5-10bp;gc_cont=0.605
MTAEPMTILAVDDDQGDAELLRRNLEQIPGIDLDFMHVPTVVEAEAALSRVGVDLAFVDYQLGTGTGLDLLRSIRASGDLRPVICLTGQGDEHVATDVLRAGADDYLIKSEVTPEKLRRSIETSTAQSKQRRLEEQNKYLLEELKVKNEALEKSSRHLAEMYETAHRFVDDVSHEFRTPLTVIKEFTSIVHDGLAGELKAEQHEYLGIVLNRVDDLSALIDDMLDISKLEAGLFGVRRKVCRVADIIEHIHTTLERKAASRKTTLDIDLPDDLPAVFCDPEKVGRVIINLTVNAYKFSEDRGDVRLSVRHDPAAAQVVFAVTDHGAGIHPDSVGNLFERFTQIGKVERTAVKGFGLGLNIAKELVHLNLGDISVESKVGQGSTFSFTVPTAEPPRLIARYLQRVRAFREDAAFVSLVTARVAPTLQSETHDDIEQFIQQHIRRGDLVFRTHPNVWLLVLTSNRRDIDASLRRIHEAWAEENLNRPVAPLPAVEFDTRGTWALTDGTKEFIEQFQMECGPKELSLA
>230-1 # 2867 # 4333 # 1 # ID=130_5;partial=00;start_type=ATG;rbs_motif=None;rbs_spacer=None;gc_cont=0.487
MLHELIILYHSFNRFLGTTQGEFYKQSIEAIILLIITYMVASEYGRERELRLKYLIIAFSALFIEKIFAVIILGNVLFGSLGSNILSGQLQIILSTLEIIALLLIAHAFTYTARKEKQVFFQSMRIEITAILLIFVSFLIIWNVNVHFLHETINLYFIFVIHEIMKIIVLGYAFYLTLFRMNKHEKYRFSVLLAFAIYLLTPILTLINLVFLPSGVIRVLSHPFPIIAILLFMRATYLKLVDKATLKEEITTTRTKYQQELELSKLKDEFVSTVSHELKTPLTSMRLHLSLLEKQGDVSPKQQDTIALVQKENRRLTMLINDLLDLSKLENKKITLKLTRTNLNALVQDTLYNNIAEEKKITLTNNIPEEIMVALDEDRFKQVIINLYSNAIKFTPSGGDISFSAKQHKTFWEFMIKDNGIGIPKDKQKLLFTKFFQVENYLTRQQGGTGLGLAIVKHIIDLHHGKISISSVVGKGTTVTIRIPVKVR
>230-2 # 1812 # 2480 # 1 # ID=138_3;partial=00;start_type=ATG;rbs_motif=GGA/GAG/AGG;rbs_spacer=5-10bp;gc_cont=0.468
MTAVLEYVDSESDIATIVENAQQIRNAPMARQDAYIVTIFPSILDVPGDDISPVMKYIGKDLPDSVDALVAEAGMTLPEFGDVIFYALSDEERQYYLSQKNPGYPAWEHAYCTLLAAITELVSNAAEHGNHFDPSKNVRVDLSILSLENGIRRFAVEVADEGGFHDYKRHKRQDYVRDKEVDIRVRGHGDSIVQKIRWTKGAVMNFRGKTPYTSSVLYYLNF
>231-1 # 1492 # 2325 # 1 # ID=35_2;partial=00;start_type=ATG;rbs_motif=3Base/5BMM;rbs_spacer=13-15bp;gc_cont=0.478
MLRNAVDHGIENPDARLKKGKPLQGRIELAARVDDYYVHLSIRDDGGGIDPRKMKEIALKNHFITENDASRLSDQELVNLIFKPGFSSADQVSDVSGRGVGMDVVLSSLNKCNGAVDVNSVKDQGTTVRIKIPLTKTLVTKDALIVESSGQLFAIPSEEITTTLFADIHFGSLLSQEKILSYNNTAHHVVCINSFFYAITKSSLEKKADQVLIVCSKYKSALLVDKMFNHQKIVFKTFSKSLKQFGTIPGISGYTLLGNEDIVLVVDIEDVIQHYRI
>231-2 # 1 # 1458 # 1 # ID=36_1;partial=10;start_type=Edge;rbs_motif=None;rbs_spacer=None;gc_cont=0.486
HFTFFNDQICKVFGYSREELMGMNNRDYTNNEISIRMFNDFNQVFKTGNSFRIADYTIVTKEGASRNLEISVSLLKDQNGCPVGFSGVGRDITDRKQKELDRALLIDQLEQVQRLEAIARLAGGVAHDFNNILMGMQGNISLILLKVDADEITVKRLKKMEELIDRGAHLIQQLLGFANAKVKTVNPININNIIENTSYFFGKGKKNIVVHQDLEKSLWPVDLHRGAMEQILLSIYMNAEQAMPEGGDLFITSRNVFLDDAFVNPFNLQPGRFVHISIKDTGVGMDLATQRKIFEPFFTTKEFGLGNGLGLATVFGIVRNHGGMIKVESEKGRGAVFHIYLAAANHGKERPEGNGALDDLFPQDRVLLVIDDPLMNDVCESLLTELGYQVVAAKNQSEAYEKFSLNAGKIRMVMIDSSLSERTGDEIISRLQSINPLVPVLLIDGYRENEAFPLVDEKRVYLIQKPFSLSHLSEIIRKIRQVNPQ
>231-3 # 1 # 2931 # -1 # ID=55_1;partial=10;start_type=ATG;rbs_motif=AGGA;rbs_spacer=5-10bp;gc_cont=0.522
MNEILQISATPSILIVDDREANLLALEGWLESPDVKIVKAISGNHALGLMLEEDFALVLMDVQMPVMDGFETAELMRLCEKTKNIPIIFVTAISNERKHIFKGYATGAVDYLSKPLDPDILKAKVNVFLHLFRQKRLLENALEELKRKTVELQAANFCLEQATARANDMAAQAEKASAAKSEFLANMSHEIRTPMNGVIGMTGLLLDTDLNDQQRHYAETARASGESLLGLLNEILDFAKIESGKLNLEIVDFDLQTLMEYFSSALAIQAHGKGLELIYTMSPEVPTLLNGDPGRLRQILTNLTSNAIKFTQTGEVAIRVTLQTQTPEEALVRFSVSDTGIGIPKDKIGLLFNKFTQVDASTTRRFGGTGLGLAISKQLAEMMGGEIGLKSAEGKGAEVWFTVRLKKQPIGVVPPAPSFADLSGVKILIVDDNATNREILSAQLSSCDMRITEVADGPKALEALCRAMNDNDPFQVAVIDMQMPGMDGESLGRSIKSDPRLSRTRMVMLTSMGVRGESKHFANIGFDAYLIKPTRTLELKLVLSHVMSAREGNDLKTQTITTRHTARETLLNRFADSNARILLAEDDVTNQMVALGILKKMGLQVDVMADGQKTVIALATIPYDLVLMDIQMPVMGGYEATRQIRNPESRVLNHAIPIIAMTANAMDGDREKCLAAGMDGYLSKPVDPLTLADELGKWLIPKSTGMRKKRDAADPLTRSLSTGQRARGEAEKIAERQQTLDVLGEGRQLYEQIFHRAQEGIIVYGPDLRYRAWNPFMEKLSGKSASEVLGKHPSEVSPFLKKAGVVDRLERVLAGETVGSIDFPYHFSETGKSGWITDNSFQFRDEKGEIAGVIGIVNEITEHKRAKEGLLETNRQLEEATVRANQMTAEAEMANLAKSRFLADMSHEIRTPMNGIIGMTEMLLGTQLSSEQRRFAMTIQSSGQSLLTLINDILDVSKIEAGKLILEKIDFHLRTTL
>231-4 # 637 # 1851 # -1 # ID=65_3;partial=00;start_type=ATG;rbs_motif=3Base/5BMM;rbs_spacer=13-15bp;gc_cont=0.547
MCEDGTLEGCGKLQVDEGNVLIEDEIRRSQEQKMIAIGQLASGIMHDFNNCLTGIMGAVELLAEEPLSRQDKEVYLAIIKTSSSQAAQLTRNLLTFSRKGNKILAPIDVARIVGDTIAILKRTINKNITIFYEKSASDTVIIGDDVMLQNVFLNMGINASHAMPEGGTLTFTLRNSVLDENFCEASFFDVEPGAFLEIEIRDTGCGMTPEVQAHIFEPFYTTKERGKGTGLGLAAAYGTIQEHHGTINVYSEVEAGTAFHLYLPLSQKQATAKIAKEEVVAGIGTILLIDDEDMIRIAAKRQLKSLGYTVLAAADGGAGIELFREWHDTIDLIILDMIMPGMDGREVYARIHELDATARVIVSSGFSKEADIAEMKKNGLRGFIRKPFRLAELSRLIAEVMAEK
>231-5 # 5490 # 7082 # 1 # ID=89_6;partial=00;start_type=ATG;rbs_motif=None;rbs_spacer=None;gc_cont=0.415
MTDRPDSAIEYAPPKRRIFLRFVLLSCLISSFTVVIYGLSIIPSQKKKIISGLKNYTKLIHSALYPVVSSSIILEDYGEAIENSLTVLKENSIVLYVIFARKDGFTIINLKEKWYQVMFTSKENTAFINGHQNETIVNSAIVQQEVFNMCYPFNYSGIEWGNIYIGLSTEGYHADLKLLYLRSFWIALLSVMLGLYLSFVLARRLTHPIQTLVQTTSKIGAGDLTARSNIKTGDEIEMLGNAINQMVAALKNSRDEAKKNHDALLEAAHRAGMAEVAIDVLHNVGNVLNSINVVSSAVKNRVAHSRVDNIRLFVEDIEANIGRLYEYLNSEGRTEKMIHFLKKLSKHLEDENRAILKDMGTLSKHVNHIVEIVNFQQLYSKPENLMERVSINELIHMAIQICSPSLVKNRIRLVFENVAMPDMIFDRHKMIQILNNLINNAIDAVLEGACTEKKISISVLLTDDHFLLIRVEDNGIGIPAHNLIKIFNHGFTTKKTGHGFGLHSCALFAQEMKGTLNVSSLEWNKGALLN
>231-6 # 7116 # 8426 # 1 # ID=89_7;partial=00;start_type=ATG;rbs_motif=GGAGG;rbs_spacer=5-10bp;gc_cont=0.427
MTTTSEYKKRILVIDDNPNIHEDFRMILSNDTEAYHVIDQLAAEYFNKDTLYPIEKVPHSYLLDFATQGMEGVEKVKTALEENRPYMLAFVDMRIPPGMNGLETIKRIIHIDPWIQIVLCTAYSDYSFREIRQEIGTTSNLLILKKPFDTCEIEQLVSTLTEKWILSKKSELKEEELNGLIQQRTQKLTQINQTLQLEIAERKRAEKSIKILTQENIRIQEKERQRIACDLHDSVAQDLAALLLKQEFMLNKLKSESPEFMEADVKKSIQIIRATIKNVRNISYNLRPPSLNEFGIVHAMSQHCESFFQDDNINVSFISSDMDHRRFDYTTEINLYRIFQEALTNIKNHAMPKNVVIQFSATPEKSTLSIKDDGAGFNKEKRLQDAIQERRMGLKGIEERVNLINGKFVIHSNPAQGTEIIVSIPNTGYFQNTGIH
>231-7 # 1475 # 2956 # 1 # ID=96_3;partial=00;start_type=ATG;rbs_motif=AGGAG;rbs_spacer=5-10bp;gc_cont=0.489
MRTDMEKEYLVNAIDSFKRSIIVISTDFKILAVNHTEIEKDGFIQVGDLCHQVLYRRSTPCHNCLAQEVIRTRKAAIRPGKEGTMALEKVSCLYSYPIFAGDEISSLVIMDFAMSTMEKMEERLHRSNGFLSNLIKSAVDGIIASDMKGKILIFNDAACKISGYGVDEVIDKMSIRDIYPGEGAKNVMRMLRSEEYGGKGTLRSCRVDIKRKTGEIIPISLNAAVVYDGKNEVATLGFFHDLRETLKISAELEKTQVQLLQAEKMSSLGKLAAGVAHQLNNPLGGITLFTQLIMEEYDLPEGARKDLERILDDAKRCSNIVKELLEFSRQTSNEMRPYDINHALSQTLFLLENQTLFHDITIVKELSPSLPPAPVDIQQINHVFMNIILNAADAMEGRGTLTLSTSLPKEGDRIIIRISDTGPGIPESILPKIFDPFFTTKEQGKGTGLGLSLVYGIIHDHGGQIRAENCPGGKGAAFIIELLLNPPVQGGKK
>231-8 # 2956 # 4443 # 1 # ID=96_4;partial=00;start_type=GTG;rbs_motif=AGGAGG;rbs_spacer=5-10bp;gc_cont=0.523
MNDPVQSTQILVIDDERDIREGCERILSRMECKVFIAANGMEGLEIINREPISIVLCDIKMPGIDGIEVLSRIRESKKEILVIMITGFATVETAIEAMKRGAYDFVSKPFTPDQLRIVVKRAIEKLRLIQETEALRIERERNLADLGMEQSRIRTIIETLPNGVLVTNMTGQVVLLNPVAIKYLGIDVSRKTGEQIGTYLQDKGLCDYIMAISQGAYRITDDIPSYELVLPEERYVLVQGRPVPGAGNECLGAVVNLADITAMKVFDRLKSEFVAKVSHELRSPLSTIHEQLAMVIQENAIGYSEDSQYMLGRAKEKTQGLIALIGDLLDLSRIEAGNVGQNPVPVQVDDIVERVVEFLKVQAQRKEQQLVYKPSAVLVAPILADAMAIESIFGNIITNAIKYTPDKGKIIVTVEALARCVSISVEDTGFGMEKKHLPRIFEKFYRVKDENTRFITGTGLGLPIVKSLVEALNGTISVESELGKGTIFTVTVPYP
>231-9 # 3555 # 5414 # -1 # ID=100_4;partial=01;start_type=Edge;rbs_motif=None;rbs_spacer=None;gc_cont=0.490
IHHVPDSIPLPLKDNSVFGIAMKQGKPVFIHDINEGTAIVQSGWEGYKDGSSVVFPLQDETGDVVALISLHNKITPPFMPRDIDLGQVLISQAYKGLCLSHALEALRENQEKYRLIAENVSDVIWTMNLDMLFTYISPSSEKLLGYLPEELIGRGAKDVLVYSSFEVAVKSLADDLIHNSKGEKGFDTSRVLELKMVCKDGKNIWTEAKISFIRDEGQQPIGIMGISRDISIRLSLESQLRHAQKMEAVGTLAGGIAHDFNNLLQAIQGYSELLIHRKKESDPDYRKLKEIIQTARRAGELTQQLLTFSRKVESKMRPVRLNRELEQVVKLLRRTIPKMVSINLKVERNLRIINADPMQIEQVLINLAVNAKDAMPEGGRLNIQTKNVTIDRQFCEAYPEVAPGEYVLLTVSDSGSGMTEDIRERIFDPFFTTKICGEGTGLGLSMVYGIVKSHNGLILCSSEQGKGSTFEIYFPAIDHHDEWDEATNEEFPPRGGNETILLVDDEIVIRNLCELVLSKLGYTVLKASDGESALKTFFEQSEAIDLVILDIIMPGMGGERCLQELLKYKPDLKVLIASGFSGKIGTGSLLETGIKGFIHKPFEMNYLVSTVRDVLDIQS
>231-10 # 1 # 720 # 1 # ID=109_1;partial=10;start_type=Edge;rbs_motif=None;rbs_spacer=None;gc_cont=0.525
TYTLSNRELDQTEAICRQFKLKEGGYLEIAVEDTGCGMSPEVQTHIFEPFFTTKEQGKGTGLGLSAVYGAVRDHNGAVSLYSEEGSGTIFNLYFPLTEKQDPAGITETPHAVRGTGRILVVDDEEIIRETAKGILESLGYQVMTASDGREGIAMIKNQGDAIDLVLLDMIMPVMGGRETFNQMKRFKPDMKIAVSSGFSRDRTLFEMTALGLDGFIRKPYNRYELSCAVAEILKPDSRN
>231-11 # 359 # 2710 # 1 # ID=139_1;partial=00;start_type=ATG;rbs_motif=GGAG/GAGG;rbs_spacer=5-10bp;gc_cont=0.517
MPIDDDPIHKLERENKTLRAELDILKSQEIAFSQGGLFPAKLHAILEEIPIAIAWSGSKGLVEFVNRKFCDLFGYELSEIQTVEGWFRLAYPDPEYRATLLTRWEESLERFKTYGEKIPDTEVSVTCKNGAVRTMNVRTVIIGGTALAIFDDLTESNKARKALLESESLFRAVFNEAKNGMLVADASTGQFYLANKAMVEMLGYTKEEIGALHVSDIHPADALEEVQTFFERQIRGETITAPGLPVKRKDGAIFFADISSGPLIMNGRQCLLGVFHDISERKKYEEVLLSERNFSNALLNSLPGIFYMFDQEGRFLRWNRNFTTVSGYSEEELKRILALDLFDGDEKGYIKEKIEEAFKKGTAETEAHFMHKNGKKTPYYLTGLLSHIDDVPCLVGVGIDISQRKQGEKMQALGQLAGGIAHDFNNQLSAILGFSEMLVNQTKDETLKHYAKMIGRAATCSANLTRQLLAFAHKGKYQIEPVDIHRVIEEVVDILKRSIDKRIIIRQILAANPSTTLGDPDQIMNAFLNLAINGRDAMPDGGELTFKTSHMLMNDACLREAGLDIAPGPYLKIDVTDTGHGMGEEVLRHIYEPFFTTKKIGAGAGMGLPAVYGTVKNHKGAISVKTKPGQGATFSIFLPLSQEAPLSEKPLSSPTLSPANDLKARILVVDDESMVRALSKDILSLKGHEVLLSRDGKEALTLYEKAWESIHLVILDLMMPNMSGSETYMALKKINPSVKVLLSSGYSLDGEAHSLLRQGAIDFIQKPFSVKTLTEKVYDALNR
>231-12 # 529 # 2721 # -1 # ID=140_2;partial=00;start_type=ATG;rbs_motif=None;rbs_spacer=None;gc_cont=0.520
MKNEIEKIKRDIDEMVRLVKDLDVEDIPVLGELLNILSGMEGNELNGSDIPFKRLISAIKTYMGKLILEEEKDPGPVIRGTELLRGMVLSADSGSDLSIDMADIMASLGVKDFSTSMVLGPPEEASKEADVDQEIPTHVSFDKEDVAILKDFIAESRENLESIEIRLIDLEQNPRDKDIINAIFRPFHTIKGVSGFLDLKRINILAHKTENLLDSARTGDIVINDMVTDVVLESVDSMGKMLNSIDAAIQSEQFSFEEMLDIHPLLGRIDRALIQASETKGKPLGEILIEAGTLDAENLENALTIQKTTPQKKLGEILINENIVESRSVISAIRQQKATQQGAQQVKVDTGKLDNLVDLTGELVIAQAMVRQNLQRIAAQDQKFYQNMNQLGQIVSSLQKTAMSMRMIPIGSTFQRMVRLVRDLSKNAGKLIDLTMTGEETEIDRNVVDALYEPMVHMIRNSVDHGMEPPDEREKKGKSRAGLIHLRAYHKGGNIVIEIEDNGKGLNKDRILEKALAQGLIDRNDVLSDAEIFELIMRPGFSTAEKVTDISGRGVGMDVVKKTIEGLRGRVEIQSEEGQGTTFIISLPLTLAIIEGMLVRVGNERYIVPTLAILESFRPSLEDYFTVEGRGEMTKFRDSLVPLLRLDRIFNISMTAAHPWEGIIVVVENKYEKKGLLIDELLGKDAFVIKSLGESLKGIKGLAGGSILGDGRIGLILDVEGLFKVCDENG
>231-13 # 8262 # 10049 # -1 # ID=142_9;partial=00;start_type=ATG;rbs_motif=GGAG/GAGG;rbs_spacer=5-10bp;gc_cont=0.550
MRKKIRLIWQLYPSYLIVIVASLVTVTLYVSHDVETFFLERTEKDLLVRGDLFKNHIDSLLIEGNLPAIDLLCKKIGKSAHTRFTLISPQGIVWGDSEERPDHMANHQSRPEIISAMKGEVGASIRESETLKTRMMYVAMPLYDETRIIGVLRAALPVTAIQETILTIKRRVTITGFVITLLASLLGLVVSKRISRPIEEMKHGASRFAEGNLYHRLHEPPIYELSGLAEAMNHMAAALNERIEAVKNQRNEYQAVLSSMVEGVIGIDLEEKIININGAARSILNLSRREVKGKSIQEVVREPDFHAFIRQAASIPEQEANDFTIHHLGNRVINTLSAPLRNASEKRIGTLIVLNDVTQVRRLDTIRKDFVANVSHEIKTPLTAIKGFVETLTANADETPENRKRFLAIIMKHVDRLNAILEDLLILARLEQKNETLSISFEKKRVREIVETALQVVQPKALQKRVSLEMSGAEEIEATLDTHLIEQALVNLIDNAIKYSPEGTRVLISHGLDGNGDLEIRIKDHGQGIPEEHRARIFERFYRVDKARSRSLGGTGLGLSIVKHIASVHGGHIAVESEIGKGSTFTLHLPKSQLG
>231-14 # 2 # 2341 # -1 # ID=145_1;partial=10;start_type=TTG;rbs_motif=AGGA;rbs_spacer=5-10bp;gc_cont=0.481
MKKIKTRVIVILVGVFCCFSALDYGIKRFILFPSFLAIEKDQAIENAKRVTQAVQRELFHLDTLCHDWSAWDATYDYAASSSDAYIEENLPESVFYDNQLNYIAILNKDRKVLYHKLLALSEKKPITIDDFPTDRFPESHPLLSYGLEGHALSDVSVKGLFMTNQGPILISSRPILANRNEGPIRGSMIMGRLLNHEMVQKIREQTRIDFSIHPMSPESIPATRTHIPGQITESSPYFIQTEGDSFLKVYTVLNDLEGKPSVLVEANNTRAISIKGTHTLQKTFVLKMALSVIIVALLLMIQQTVFNKIAKLTHHVQTIQQTGDLSRRIETPPQDEIGILANEFNHLLNQLNEKTAKSRRFEEELRESEEQFRSIVENSHDGIILVGSDYKFQYVNDEFCKISGRSHDELIGEDFRVVLDAESIDLVSERYRQRQRGESAPARYEFNILRKSGEKRRIEFNGSVIKNSNGQVKTVGQLLDITKNREVEEDKKRLEMKLRQAQKMEAIGTLAGGIAHDFNNILSAILGYAQLTLINSQGNEKICKYIQQLIASSDRAKSLVQQILAFSRQTKVEKIPVDIGMVFKEVLKLIRPSIPATIAITHNVASNLGAIMADQTQIHQVLMNLCVNASQAMEEMGGELHVELLPVELTGEDGVTGGTLEPGKYLRLTVKDTGVGMDEETMSHIFEPYFTTKIMKEGTGMGLATVHGIVADCGGDIRVASTPGAGATFQVLFPVVEKEATTVTNAILDLPTGTEQVLFVDDEKFLVDIGIEMLKDLGYK
>231-15 # 5325 # 7151 # -1 # ID=145_5;partial=01;start_type=Edge;rbs_motif=None;rbs_spacer=None;gc_cont=0.545
AIENANLAACRFYGFRYDQISRMNISDLNTLSREEVTQEMARAQNEERKHFLFRHRISSGEIRDVEVYSGPVVIREKKLLYSIIHDVTARMEAEKNLKKAKEEAESANEAKSEFLANMSHEIRTPLNAIIGFSELLSALVADEKKRGYVEAIKIAGKTLLTLINDILDISKIEAGMMELSLLPTDPMMILTEINQIFATKIEEKGLDFIVEMDETIPSSLLVDEARLRQVLLNLTGNAVKFTESGFIRLSMRKGGETGVPGKMDLVISVEDTGIGIPEDQAGLIFETFRQGVGQNMSVYGGTGLGLSISKKLVEMMAGEIQVKSEPGKGSVFQITLRDVAEAPFSRYVERRKMFDVTTIRFDQGTVLVVDDIFSNRRMLREILTRANLTVIEAAHGVEGIAAAKKHLPDLIILDIRMPVMDGFQMIHQLKKEKALQEIPVIALTASTQRSDRKKILSAGFSAFLSKPVNMTALFREIMHHLSYTETEKLSGERCRLEGELNTFQKKEPVQFERLRTRMDDTLSSRLSCFMGAIKMKEARELGERVKDAGETFGVQSVAEIGEALIDAATDFDMTALKKTITLLSELFCNQTKRSAESFDRVRSLPHAP
>231-16 # 1414 # 2571 # -1 # ID=147_3;partial=00;start_type=ATG;rbs_motif=AGGAGG;rbs_spacer=5-10bp;gc_cont=0.503
MKKERPTLLIIDDVKENIQVLGSLLEKYGIDIAATSSGVQGIDIAGRMAVDLILLDIMMPDMDGIEVCKKLKAGKKTKDIPVIFITAKSETDDIVLGFESGGVDYITKPIREKEVIARISTHLELKKHRDHLEELVNFKTLELEKAKILAEEANEAKTRFLVNVHHEMLTPMNGIIGMNELLLDTTLDAEQKRYVEMVDESANAMLKIVNDVLHFTESVHGQPHLEIAPLDIRSIVDDIRVILKIRAEEKKIYLKSCVDEAVPHTLFGDHRRLRQIFLNICGNAVKFTEQGGVTIGVTLENETRDHARIGVSVVDTGIGIRKEEIDKIFQPFSQVDGSLTRKYGGIGLGLANAKQLIGMMEGEIKVESVYGQGTCFHFTVNLMKM
>231-17 # 2596 # 6456 # -1 # ID=147_4;partial=00;start_type=ATG;rbs_motif=AGGAG;rbs_spacer=5-10bp;gc_cont=0.515
MRLQYEITTEDLNAPYEKWRDKFCFHRIFVIGWIALGANIVMAVVDRLAYPESATALSYPRIIYAVSTLLVILLSRTHNDKITPGLLLTFLYIAIGVTVSGMTHILGGFISPYYVGILLTYWGLAVIVPVFLWVHVACHLTIFSFYLALNALHPFSDDQIIAMLNSIGFMIIGSLISNFSVHLYQLLQYSQFHIQKEIEETKRTETERLQFEIDKKTRELTDKNIELVRSNKIKDEFLSNTSHELRTPLNGIIGLTESLIDGVTGELNELTKENLSLIAASGKRLANLVNDILDFSKLKNHDVVLQQKPVDLKQLTEIVLSLTQPLIAGKPLELINNLPDDLPCAWADENRIQQILHNLIGNAVKFTDKGFVAINATPNHDSIQISVSDTGIGIPAEKHQDIFKSFQQADGSIERIYWGTGLGLSITKSLVELHGGAITVVSEPGKGSTFSFNLPISEESAERPWVAPAPLQGIRINSSFRENQKERRKSLLGPPEGIERRTGERDRREPVRPGLLADMSILAVDDDPVNLKVIINTLEHAGARVEATFSGMAALQKLNEEPTPDIVLLDIMMPKLNGFETARRVRERFPKEELPIIFLTTKNSVDDLADGFSSGGSDYITKPIAKNELLSRIQFHVELLNSRKRLKRAEMKYRDIVENAIEGIFQLSHAGRIVSANPATATLLGYESPQDLMASVTDFASQCLKNPEIRKPFVRLLREKEAVTGFETEIVRRDKTTSWIAASARTVYDTDGKVAYYEGTIVDITDRKMKEAAEEERKIAEKTSKIKSEFIANMSHEIRTPLNAILGFTDLLGKEVTDFRQKKKLSVIASSGRTLLSLINDILDLSKIEADRFDLCPEPVNPRALLEEIKNTFSPKTREKNIELIVETEEDTPPILFLDGTRLRQILLNLTANAVKFTDKGCVTLFMGKGGQTSVGGECVNLVFKVSDTGMGIPEDQQEQIFEAFSQQKGQKISRYGGTGLGLTIAKKLVTLMNGELHVESEPGKGSCFTVSLKDVVVSDLREKEGAKGKASALGEIRFMPATLLLADDIENNRTLIKAYLEDSLFSFLEAENGQDALNLARAHHPDLIVMDMKMPVLDGLEAIRRLKADPSLQMIPVIALTASAMGAANTQATLCGGDGFLLKPVSREMLLAEVAKFLPHTYEKKYEAREPEEVDDPALFQKETAAVRERIPELVDALNRAMERWPEIADGVAFSRIKLFAGEFIRIGHEFNMTGLVSWGESLYRSAEAFDITETPLKLKHFPEMVRKICERADRIKGAGEASLP
>231-18 # 2 # 1147 # 1 # ID=149_1;partial=10;start_type=Edge;rbs_motif=None;rbs_spacer=None;gc_cont=0.508
LSNIIDSMPSVLIGVDKDGLVNQWNKEAEKITGKGFKEALGKPLTEVYPQLLNQEKTVRQVILNRRPLKGGRIETRDGGEVRFSDVTIFPLAADGIEGAVIRVDDVTERMKIDEMMIQNEKMMSVGGLAAGMAHEINNPLAGILQNAQVLKNRIWGEIPANADAAAASGTTLQAIRLYMEKRNIREMVEMIGDSGKRAADIVRDMLSFSRKNDEPHSKISLVKIEGLIDKTIEMAEKDYDLKKKYDFRKIKIEKEYDPSLPDLPCEKVKIQQVILNILKNAAQAMSGNGPSGKIPQLILRTSLENQMARIEIEDNGPGMDEKTRKRIFEPFFTTKAEGVGTGLGLSVSYFIIKENHQGNIQVESQEGAGARFIIHLPLERQ
>231-19 # 1610 # 4354 # -1 # ID=155_3;partial=01;start_type=Edge;rbs_motif=None;rbs_spacer=None;gc_cont=0.523
IPFSTQDDPKAARRTGASMIKPFSMSARIWMNLSLLILGCLATLTYGVYWGRSFEDQLFRVSILLVPSGIIVTLILFSYLINRSINRRLKKTIILEKSVEQAVEGIAVTDMAGTLIFNNYAWAVMHGYEIDELIGKNMFELCGMIDLSPDERRSRKFASVEGEHPKKDGTFFPVMRSTHLIEDEQGEFLCIMVRDISARRLAEEALKKAHDELELRVAERTRELLIAKLEAEKASEQAKRAMDAAEKANKAKSEFLANMSHEIRTPLNGIIGMTEIAGQTNLDENQRNIFNLIDAEAVALLGIINDILDYSKIEAGMMEIEEIPFDLRTLMEDVAGGTSVRAAQKGIEFILFLPLGIPTHLIGDPGRLRQILVNLTGNSVKFTHQGEIIVRVETLISSESHVTLKFIVQDTGIGIPRDKQDVIFKSFTQVDGSTTRKYGGTGLGTTICKKLVELMGGEICFSSEEHKGTTFVFSLSFRTQDIQETEIPEDHVDISGLNVLVVDDISLNRDIIMEYLKSWACRTVEAESALSAINKLNTSMTEEKFDLLITDLQMADMDGFELARTIRGMTYYKELPIIVLTSVGLLGDGRSCREIGVNAYLTKPVKSGELKRVIESTIGSIETEKTETRPGLITRHTLIEKQQKHRRILLVEDYPTNQQVTMRNLMAAGYDAELAENGLEAVNLFRKKRFDLILMDMQMPVMDGYEAIGKIREIESKYNVDEPSEPPTAIRIPIVAVTAHAMKGDQEKCIDAGADDYLTKPLRKSKLLAVIEKWTKNRKPEKEMLAAFQEEPRGSAESPKEASAPPPVVYEKILEEFDDDQAFLSEIIKGFLKNVKVQLTAIAEAIQKKDGETIRKEAHAIKGGAANLMAIDLSKAASALETLAKSGSLDQSDLLLESLEKEFVRFENYVITKL
>231-20 # 2 # 2176 # 1 # ID=191_1;partial=10;start_type=Edge;rbs_motif=None;rbs_spacer=None;gc_cont=0.536
REFIIRRDDNEDRYVMANASPVRDILGEVTAGVVVFMDITERVRNEKERRLNEARLEINYEVSNMHGADERSVADFVLEKMVPLTESELGFIGFMTPDEKKMMIHAWSETAMGQCVIHDKPLEFPIDQAGVWGDPVRTRKPLMLNDYHTFHPAKKGYPAGHVPIRRFLCVPVFDQDKVVLVAAVANKSLPYDESDIKQLSLLLGSMWTEIQKKRSAVKISESEERWRSLAQSSPDFILLLDKKLTIEFANAAAPGLTVPQLIGSNILSYLEKSQQEEVKKIFTTVLETGEPASYETSYITPENQIIYYESRIFARKLAENTIGLTLTSRDITGQKHAENQKALLEVKLRQAQKMEAIGTLSGGIAHDFNNILSVILGNAELSLDETVSNDMRTACLNEITQAGLRARDMVRQILNFSRKSELAKEPVDISQLVMESLRLIRASLPSAITIHQAIPFIPAVVMANPTQINQVLLNLCINAAHAMNDEGTLSITLAPVLLEKETESRGDYLPSGHYVKLSIGDTGCGIPQEISEKIFDPYFTTKEVGKGTGMGLSVVYGIVKEHQGGISFESETGKGSVFHVLLPTMDKKIQKKENGSKPTPKGTERILYVDDEEMIIRMAKKMLTALGYTVESCSHPATAILQFKSAPSLYDLVITDMTMPGISGITLAAELLKIRPTIPIILSTGYSDKIDEEKAFKMGIRKLLIKPVTKQAFAEAIREALGEP
>231-21 # 898 # 2919 # -1 # ID=193_3;partial=00;start_type=ATG;rbs_motif=GGA/GAG/AGG;rbs_spacer=5-10bp;gc_cont=0.515
MAEKPTIRELEERIKALESDLDGYEELKNQLKQSLSLNNALFNRVRDCVYICDKVGNFLDANDTALKLMGYAREDIQKLNFADIVHPRDLPFVYERTIEILEKGYQDKQIELELIRKDGATVMVETISSIMFIDGESAAIMGIARDITVRKAAETVVLEGEERFRFFSEQSLMAIAIFQNNRLIYINRVFTDISGYAMEEMIQWPYPEILHLVHPEDREFVMWQEKIKSEKKPGWTAHYSCRIITKSGAIRWIDQYSKYISLNGEMATFLTAVDITARIEAEKALKETEAFHRLVTEYAADIIWIRETDETFKIGPITFISPSVERIRGYSVEEAKTLTMEENMPPSSIKVFHKVLQEEKEREYYHKTDFNRTRTVEVELVSKDGSLKWFEITMRIIRDASGKPIHFLGISRDIHERRELQQQALESAKMAALGGLVAGVAHEINTPIGVSITASTYLNDMVRRFDSLKTIGQTDPEKLKAIFRKIEETSGIIHRNLKHAVEIISSFKQVAVDQSTEGWRLFHVKKTIDDILVNLEPRLKRTRHKITITCGEKLTLYSSPGTFFQIISNLVMNSLIHGFADMESGHILMEIKEQEKEILFLYSDDGAGMEPQVQERIFEPFFTTKRGQGGTGLGLHIVYNLVTQTLGGAIKCKSTPGKGSDFLIAIPRMDISI
>231-22 # 2080 # 4374 # 1 # ID=202_5;partial=00;start_type=ATG;rbs_motif=GGA/GAG/AGG;rbs_spacer=5-10bp;gc_cont=0.518
MQMNTQDELDTLKKNQDLLFQIFRESSIPAFVIDANHVVTHYNKALEELTGIPSARIVGTRNQWQAFYKEKRPVMADLLVEGASEAVIRKYYKEYYQHSQVISGAYEAEGFFEALGENGKWLFFTATPLKNEKGHIIGAIETLQDISDRKKAEQKLKQSENRYRSLLDFSPYPIVVYDLKWNPVYVNASFTNTFGWTLQDAQDKKLPFSPQGMETLYREDISTLNKKEGLKRQEIQWMTRDGKRVDVVLRAATFLNSKNEPSGQLVILRDITLEKRLHRDNEAMLRISTALPGFRDLEPLLDYISREIKDLLGTEGALVILKDEETGDLYFKGAAYDDPHLGAKVKQVRFSIKQIVAGQVVETGESVIINDTASENNAFPQRDVKLGYHTRNLIEVPLTGKTDIIGALAAVNKKYGEFVEADTRLLNMIASTVALSIENASISEALKKAFLEVKSLNRAKDKAINHLSHELRTPVSTLTGVMELLGHELKSLPDDAWRSTMDIADRNLNRIVEIQKEVADIMHNTRPAAYGLIHAMVNSCSDYLGVALERAGVVKTVLKSVRDQINAYFGPVEDEIKPIALDAFLQDRIGFALSQASHRSVRITSQFDPVVSLALPGEATRKIVDGLIKNAIENTPDEGDIAISLKSLPGGVLLVVEDHGVGIIEEARKRIFEGFFTTQDTLYYSTKRPYDFNAGGKGADLLRMKIFSERYHFILNMSSVRCSRLPLESTVCPGRISLCAMQSSDHGCKNGSGTLFSIFFPKSG
>231-23 # 2 # 2137 # 1 # ID=225_1;partial=10;start_type=Edge;rbs_motif=None;rbs_spacer=None;gc_cont=0.522
CVSLILFLLSRGRFFLSAHLLVLLIIVTDWFVIILDPKDPVARLNSFVYSICILGLLPLVINRRKSTIFIYGLLNLLFLAGFIYCCRDQLSIPDYAVIDFFSDNAFATVISCFIALNVFAINETALTRAKEEIAVRKEAEATIQSQKEALEKNNRELHDAFDHMTVTAARLEDANDRLNEAQAEILSTNMRLKESEEKFSKAFHLSPLMLILIDMEKGGLVDVNNHFLSSLEYDREAVIGKRFEALSLWSDETELMKIRSLMRSEKKFVNEEISAQTPGGKGLTLLLSSEFVSIGQNRHLIIVANDITERKNSEMERTKLEAQLRQAQKMEAVGHLAGGVAHDFNNMLSVVIGNTELIMMTHQLDGDIQKKLLTIIDTAKRSSRLVSQLLAFARKQTILPKVLDVNETISGMLQMLQRLIGENIQLEWMPGRIEGRVMIDPSQVDQILANLMVNARDAIEGPGKITIETQNITIDETYCRNHVGFMPGDFIMLAVSDNGCGMDKRVLGQIFEPFFTTKAVGRGTGLGLATVYGIVKQNGGFINVYSESGQGTSFKIYLPLAEAATPEASAASAAAVPIKRGSETILMVEDDAAILEIGKSVLEQLEYKVLTAPTPDEALKIVRNYPEGIDLLLTDVVMPQMNGQELSTLIGEMKPGIRTLFISGYTANAITNGGILSKDTAFLPKPFSIRELAVKVREVLATRAPSSVSIS
>231-24 # 116 # 2164 # -1 # ID=231_1;partial=00;start_type=ATG;rbs_motif=None;rbs_spacer=None;gc_cont=0.479
MAHDFFQSSGLSKNNPLILADSLPDTLIKLSAGKGDVALMPKLVGLIQMRQLELTNLKLSPLVVDAYNRPFSFAVQKGDHILLDKLNQGIAILKSTGQNHRIYDTWFGGLEPRRISIQTVIAYAIAGIIGFLIIGMVPLIWSIVLKKQVKSRTKALEEEIKERQSSEEALRASESRYAMTLDAVNDGIWDWDVTSGKAFFSARYYVMLGHDNAEFTASYATWRQMVHPEDIERVETDLRGSIESGKGFNIDLRMNMKSGEWLWVCKRGKAVEWDSGGKALRMAGTLSDITERKKTEEEQLKFQDLLSHAQKMESIGRLAGGVAHDINNMLSIIMGNAEIALDSLDPSDPNKENMEEILSASKRSTLVARQLLAFARKQTIAPKVLDLNETIADILKMIGRLIGEGIHLQWKPGNDLWHVKMDTSQIDQLLANLTINARDAIGDVGRVIIDTANIQLDEAYCKTHGDYIPGDYVVLSVSDDGCGMDKETRDNVFEPFYTTKDLGKGTGLGLATVYGIVKQNKGFVTVYSEPDQGSTFRIFIPRFLSDEMPDVKITESIRPPTGTETVLMVEDEQSILKLGKAMLKRLGYTVLSANTPSQALEIAESHEGEIHLLLTDVIMPEMNGSVLVNHLLKLKPEIKHLFMSGYTANVIAHHGVLEEGIHFIQKPFSLRDLSIKIREALE
>231-25 # 2901 # 4964 # 1 # ID=250_3;partial=00;start_type=ATG;rbs_motif=GGAG/GAGG;rbs_spacer=5-10bp;gc_cont=0.538
MDSQESLIETIRALKNELSLLRDSAACSQIAWHGCAICGEGAVRAACNPMGTAGEERFKSIVNQARDAIFIKDKQRRHIFVNPAMAMNIGISEERLLGNTADDVLDPESAKVVKAVDDKTFQGEIVDEIRRLDIGGRTFYFHTIQAPLRYHEGQVEEIFAIVRDITALRESENALAVSEAKYKTIIETIDDAIIAGSLDGTIISWNKGAEKIFGYSEKEALGRHITLITPENLKEEQMEIRRKIIASGVQAKYEAMRLHKEGHLIPVEVSTNAVIDHDGRVTALTAILRDISYRKRAEEERKKIEAQLFQAQKMEAVGTLAGGVAHDFNNILGIILGNVELALSDTNKGSLAHERLSESRTACLRAKEVIRQILNISRKQETAFEPVVMNDIVAESLKLIRASLPTSILLKSNTGALSDVVMANPTQIHQVVLNLCANALYAMEGMEGTLSVTLDRVSFPYPYQNAPPDDSSRAFVRLSVQDSGKGMSPEIQNRIFEPYFTTKEAGKGSGLGLSVVYGIVRNHHGTITMESAPGFGSTFHLYFPIYEKKVAPVPQIESDVPGGDERILFVDDEEMIVELAEIMLSSLGYRVTGVTSASEAFDRFRANPEAFDLVITDMTMPQMTGSRLAKEIMAIQPGIPVIICSGYSAILNETGAIGMGIRKYLNKPFTQSRIARAIREVLDSKLH
>231-26 # 3 # 2741 # 1 # ID=251_1;partial=10;start_type=Edge;rbs_motif=None;rbs_spacer=None;gc_cont=0.532
GRAAGIFIEILEAVAEGEKWELSYVHCDWPECLRALKEGQIDLMPDVAISPERVQQFDFHEELVIESWTQIYAGKDAGIKKMSDLNRRSVALLKDSIQEKILEQLARGFGYQCVIVEANTYEEAFSLARDGRVDAAVSNYFFGDYWYQEYGLVKTPVVFNPVSLFFASAKGCNADLLHAIDFHLKSMKAESGSIYYKALGRWMERPPRVVTQKRFFWGMAGFSGFILLTVIIIFVLRTQLRARTGHLFNVNEKLLESEKRYRNLFETMTQGVVYQDSQGAILSANPAAEQILGLSLDEMRGLTSTSPNWQAIHEDGAPFPGEDHPGMVALRTGNTVSGVVMGITHPKTRQTRWIVISAIPSFHPGDPKPVHVFAIFADITERKMAEESLRNQHEELSQIFQTFPDALIYADVERRIMRVNPAFVKIFGHEPDAVIGQETSMLYAWREDFVEQGLNRYHAGAAPSLEPYQVHYRRANGEIFIGETIGSPIRDTKGRVIGMFAVVRDITERRNLEFQLQQAQKMESVGRLAGGVAHDFNNLLSVILGYSELLLVEADEETPQYHRWEQVVQAALRARDLVRQLLVFSRKQVLEMKPVDLNQLLTGFEKMLSRVIGEDVELVLVLSSDHPWVVGDTGQLEQVVMNLAVNARDAMPQGGVLTIKTAVTKLSDRLFEKDVELPPGEYAMLGVSDTGFGMEKDILEKIFEPFFTTKEREKGSGLGLATSYGIIKQHGGAITVSSILNSGTAFIIYLPLVRGHEIPKEKEREALSDLKGWETILLAEDNEMVRNIAFTILEEKGYTILTAEGGEEALASLKNYAGPIHLVLTDVVMPGMNGVELVERLSGRFPHIKVLYMSGYSDDLIVHRGILEKGSHFIQKPFSIHALAEMVRKILNDTGALHERQGQENAFFGGDR
>231-27 # 289 # 2253 # -1 # ID=260_2;partial=00;start_type=ATG;rbs_motif=GGAG/GAGG;rbs_spacer=5-10bp;gc_cont=0.503
MTMASKIIIVDDEERFLESQKILLELDGFSVDLASSGLDAIAMFEVRRYDLYIFDINMPEMNGFQLMKEVLGADPEALIIMMTGDVSVDSAVHSMKMGAYDYLKKPFEYEDLLKTIKNALEKRKLIIENRAYSYRLQLTEKFYQSMVHHSPDLIYVLGPGGRFTFINKAFERILGYRREELIGKSYKMLLFQEDFIKSEFYFNERRTGERVSSSVEMKLRRSETFLGGHPTEVSYIFIELKATGVYDRAITEKGKKFLGTYGVARDMTYRKQLEYQLIHAQKMDAIGTLAGGIAHDFNNILMGIQGYSSLLLIGLKPDDPRYIKLVSIDQYVRSGAELTRQLLDFASDTNYNVRPANLNTMLKKSISMFGRAKKEIRIHGNLQKGLWAAEVDEGQISQVILNLYVNAWQAMPNGGEVHVTSENVSLMRIEAEEMGLGGGNYVRITVRDTGIGMDEATMRRIFEPFFTTKKKMSGTGLGLSSAYGIIKSHSGAITVSSILGKGSTFSLYLPSTEKRVVYEIKPPSLPVSGRGTVLIIDDEENIINVTREMLESVGYTVMTAKNGNEAIDLFRKNSSLIDVLLLDMIMPGMSGSETMKHIRNINPDARILLSSGYGREGIAEDILSRGCDGFIQKPYDLERLSNMIMSICENRPEK
>231-28 # 2295 # 4577 # -1 # ID=260_3;partial=00;start_type=ATG;rbs_motif=None;rbs_spacer=None;gc_cont=0.505
MFIWFGNGYVMFRYPPFCFRRSESNGKWHGFQGSVKKPLTISELLKNFKNLPSLPQILLRLIDALNDEAVSLETVSRIISKDPSLCAKVMRLAHSPFVGMGNRIKTIDQAVIYLGIDVIKNLAISASVIQVFRRPEYRSLVELNQFWFHSFTCAVIARKIARKIAYGYPEEAFLCGLLHDIGKLILVVNFPKEFSSLVPSPITPLTYPANAEETIGISHSQAGAYIIESWKLKTLMADAVLYHHEALKKIEEAFPLVKIVYSANLLFHAGHGASHPEGFAPLGVLLDLSPVECDEILLSARSEVMDVAQSFEIDISPYIQAPESGVASEPLNTRDSIHDRLIDRVESISMMNGTLQSLLTADSLSSILKVVEKGASILFDVAEVCFFLLDVEKNILIGTAAPEGDGKKEAVNGLVIKADSQSAIARALIQQKMTDTFDADLSGELSIIDEQLIRLIGEEGLFCVPMLAGKEPVGVMVMGVSEELKNSLLSLSRKVTMLVNQAAIALRMEREKEARIRIIKSERLDASAQTARKVIHEVNNPLGIIKNYIKILGLKLPEKHPAQDELKIISEEIDRVKLIMMNLSQFSKPAVGSPELLDVNEMLAGFLSVIEKSMMMLSGVELRFIPDETLPKIFSVKNNIKQALLNLVKNSVEAMGEGGRISISTRALNAAGKPISGEAAEDAESVEIRVQDNGPGLPDPIKTHIFEPFYSTKEGEHAGLGLAIANSTIHEIGGGITWSSDKKSGARFSIILPVSVRPRK
>231-29 # 11472 # 13166 # -1 # ID=260_13;partial=00;start_type=ATG;rbs_motif=AGGA;rbs_spacer=5-10bp;gc_cont=0.535
MPANNSILRSYGAVPYSHMKPPKTMDRLDTWKILVVDDEPEVHHLTEIVLEEFQFEGRGLALLAAYSGEEAKEMVRSHPDIALILLDVVMETDEAGLDVVRYVRESLKNHIVQIVLRTGQAGQAPHQEIISQYEINDYHSKVELTAARMITIVTASLRAYRLSLALLKLNDALREELDERKRAQAEIHRLTQFQESVIDSADIWLHVMTETGQMALWNKAAMTISGYMKAEVADEGALWRKIFRHDGHLPDQESVWAEFSSHDHELFDREVPVLCKNGEVRAIIWNSRRLYDHSGDPMGMIFLGRDVTEQKMLERQFRQAQKMEAVGRMAGGIAHDFNNLLTVIRGYCELSLIRLNEQNSLYLKLKQIDRAAEKGENLTRKLLSFSRNHVVTPSVIPLNKLIREMAEMIGRLVPKNIELVTRPADAEVFILADPGQMEQVIMNLVINAMDAMKEGGRLCMETFSITINEEAGVHGNGLAPGEYASLSISDTGVGMDEKTLDRLFEPFFTTKEKGKGTGLGLSTVYGIVKQVNGAIKVTSEPFKGARFDLYFPRIDIRRKIDEQF
>231-30 # 1 # 1389 # 1 # ID=287_1;partial=10;start_type=Edge;rbs_motif=None;rbs_spacer=None;gc_cont=0.485
NSIIQIVLQTGQTGIPPEFELITRYSVNEFISKVDLSSKKLFATVTTLLRSYSLSSSVNQLNKKLEKELMERKLFEQALKNAQNELEKRVNERTKELILANYKMAMEIEERNRAEKALRESEERHRALFDNNPVPTIIVDKNARVVRYNLAKGKAGTRPPAIGDLMYKEYAGHHEIDMYSELMECIKSGVVKEFPARRYKDTFLHIRISPFFEGAIITAIDITDSKRAEEQIHTLTQELIKAQESERQRIARDLHDKVAQDLASLTISCKTLFDEEEEVSDQLKKKVERFSGILKNTISAVRELSYNLRPPNLDQLGLVQTIYRFCQDFSDTNGIKVHFHSAGVDDLELDFDTEINLYRIVQEGLSNVRKHASAKSITIRFTAAYPNIILRIEDDGRGFDVKRRLGEASSEKRMGIRNMRERVYLLKGKFRIHSNEVDGTKIIVEIPYTDNKIKKKLKLSWN
>231-31 # 2 # 913 # 1 # ID=291_1;partial=10;start_type=Edge;rbs_motif=None;rbs_spacer=None;gc_cont=0.536
PIKIAPVIHEALKMIRASIPKTIEIIKDIECEPGTVLADPTQIHQIVINLCTNAAHAMREKGGALQVSLKNREVTRENRHSFPPGLAQGSYLELAIRDTGAGIEESLKERIFEPYYTTKEKSVNAGTGLGLATVHGIVQNCGGKIDFESTLGVGTRFRILFPRTDLKEAEEEKPQGGLVRGKGRILLVDDELSLVEVGRDMLNHLGYEVSVKTDPREAIELFKSSPGQFDLIITDQTMPHITGDQLAKTILAIRPGMPIILYTGFSEKINELHAKQIGIREFILKPLEIRKLAASIQAILGNG
>231-32 # 2766 # 4625 # -1 # ID=291_3;partial=00;start_type=ATG;rbs_motif=None;rbs_spacer=None;gc_cont=0.487
MKKKTTPHPIAFYTNNPYMKGVFETDEFILTKKKFFDIIEYEHGKHLADCIEKEFRILELNDTIKKYEAEHDKSLTLLFEIELQKLKLEEYNKKLAEADRAKTLFLANMSHEIRTPMNGIIGMTSLLIDTDLNPEQKDYAQTIKYSADALLAIINDILDFSKIDAGKLEIEEIDFDLWLTVDAAVELLAQKIHEKGIEYVCHIDDNVPALVLGDPGRLRQILLNFISNAMKFTKKGEIVITISLESETEEMAYVKFSVRDTGIGIPQNRKDRLFKIFSQIDESTTRKYGGTGLGLAISKQLAELMGGEVGFKSELGEGSAFWFTALLKKQPKSATRDSKFHSDIQKRKILLVDDNETNLKVLAAYLKAWGCQCQSVLDGREALRLMRQAVKENDPFDMVISDHMMPDFDGEDLGRAIKADPDLKNAILVMLSSRGLRGDATAMKKIGFSLYLTKPIKRSQLFEGLEMLIGKPPAGAEREKTCPELITQYSIDEEKFKKIRILLVEDNLVNQKLVSQLLSKAGYTVVTATNGQEAVNLLAKQEFDLVLMDIQMPVLDGLETTRVIRDPQSNVLNHQIPVIGLTAKAMKGDREVCLAAGMNGYLTKPIELQNFFKTIKSLL
>231-33 # 2 # 451 # -1 # ID=318_1;partial=10;start_type=ATG;rbs_motif=3Base/5BMM;rbs_spacer=13-15bp;gc_cont=0.458
MIDTADTLPFHIEITQESLSIFLCSSMENIDKASDETKKFLENKGLSCVIFDICLVLREGLSNAVRHAHHSDPRKMIKYVLKVQEKDLVMEIEDQGEGFDWETAIRHMSHLEQGPLLEHGRGFKIMTEYVTEIKYNKKGNKLTLTKRVKK
>231-34 # 116 # 2932 # 1 # ID=323_1;partial=00;start_type=ATG;rbs_motif=GGA/GAG/AGG;rbs_spacer=5-10bp;gc_cont=0.499
MDETIKEEVINEFVTESTEHLESIEPDLLILEQAKGRVDDPIINRIFRAMHSIKGSSSFFGFDSLTRLSHAMENVFMKFRDGELIPDPDRMDPILQGVDKIRLMLQDVRASNQIPCEEEIRKINGISQNPKSSKNPDFSLQTKATANSRANVHPILDDSQDSVVNDLLNETLERIVGVNSLIALLKNSPKDLSCSGFFELYKVVHHIKVGAHYLHFNQLFELSIRLETLFGQFKHESVSIQPKQAEIVTEALEKLWEMVEHIRASNQMDCQKERMKLDFLIDEIQAGENGVNGTDGKNPSILYPQEKREEENPVQEPSPARVPEKSLAGNKSEKGASPETIRVSVTLIESLMNLAGELVLGRNQLRQELESALRTNPKLNTIFQNVDAVTSEVQEDIMQMRMQPVGNLLNKFSRIVRDLSRQLSKEVELIIEGKDVELDKTMLEGLSDPLTHLVRNSLDHGIEMPDEREKKGKPRVGTLQISTFHEGGQVNIMVRDDGKGIDPDTILRKAIENGHISADKASFLSDSEKIHLIMLPGFSTATAVTDISGRGVGMDVVKTNIEALGGQLELESHPGKGTTIRIRLPLTLAIIPSLIVGSGGLRFAIPQVNVQELFLIRSGEKTRKIEKIGEAKVLRVRERLLPLVSLSDVLGIEKTFSAPVSNQELKDRRMNEEDRRRSMNMALEEAHSTNEKRHISTDRRKSWRNDINVVVLKIGLNSFGLIVDKLFDNEEIVVKPLSTHIKDCRCFAGATIMGDGRVAMILDAVGIAEYAKLNFTEVNREEYRRRKIEEGKRQNRNGNIESILLFNSSENEYFALTLEAISRLEMVKPEDIYRIGKRDYVAYLNESIPLIYLEDILPVKPFPKDLEHYFILIPKTNLDPVGIAISRIQDTIEVNVDIKHDKITPPGLLGTAFVNDNPTMFLNTVELLELIYRHVPSL
>231-35 # 1759 # 3855 # 1 # ID=326_3;partial=00;start_type=ATG;rbs_motif=None;rbs_spacer=None;gc_cont=0.516
MAGVMIKSILIIDDDNQLLSAVEKFLSTHDYFCLSASNTADADRLISEYKPDLIISDIRMPGQDGVQFMKRKKEAFPDIDFIIMTAFSDDYSYMEIIQSGATDYMTKPFHMKELEARIGRIDREKSILYELKKTNTKLEEALMMARELAAKAEVASKAKSDFLANMSHEIRTPLNGIIGFTDILLDTDLTPEQIDYAKITKSSGESLLLLINDILDFSKIEAGQMTLEMMPFDPEMLCYDVCELIRPKLGCKKVELLCRIGDDVPSMVIGDPHRYRQVIVNLMGNAVKFTSGGEIELSIDILKDTDHSVLIYTKVRDTGIGIPPNALKEVFEPFRQAKGVTASKYGGTGLGLSICKKIAALMGGNIWAENNVTEGATFHFTASMIKQEVVYPSRYCHVGLTGRSVLIVDDNQTCRDILAHELKKSGMRVTALNDGQSTLETLRAHARGMTPFHLCILDINMPGSDGIDIARAIRKSSDGVIAALPLLALSSPTPGAAKQCEEAGFDAFIAKPLRRDRLINMVDQLIGFKKPAAAWEPGEVRSILTQYSMIEGIKRSIVILLAEDNPVNQKLISIMLTKAGYQVHVANSGIETYEKYTQNPLSYDLVLMDIQMPGMSGYETTTAIRNWEKENMGRSAGRKEKKSRMAVPPIPIIAVTANAMKEDRLRCLESGMNDYLAKPIKREAVFEVIEKWVLSRSN
>231-36 # 2219 # 3178 # -1 # ID=328_5;partial=00;start_type=ATG;rbs_motif=GGA/GAG/AGG;rbs_spacer=5-10bp;gc_cont=0.476
MEKQHWILNPITAFGLSIVALVTSLTLFIYWYVQASIGIETVVRKFNLDPAQFIASQTWVVILVLSLLVGIILIGIFLSFVYYLKVLQLYRLQNNFINNFTHELKTPVTSMKLYLETFLRHELSRENQKKYLEYMLQDIGRLSDNVNRILSLGRIESKKYEGEFVKTDIVETIRTFLKTNARIFEEFDIQVHCDHNEAYMVRLSMPLFEMFLMNLISNAGKYNKNPVPKIDISVETKKKRLLIHFADNGIGLEKKERSKIFRKFYQVGRSDNMSAKGSGLGLYLVHNIVRIHKWKIAVQPNETGEGSDFVLSIPLKPEP
>231-37 # 1721 # 3424 # -1 # ID=347_3;partial=00;start_type=ATG;rbs_motif=None;rbs_spacer=None;gc_cont=0.488
MANKNLYTSLRKVILSCMIIIPFIPFILSMGTGYYYFTYSIEHSTIASMQRIVDDHRLMIESFLMERKTDLEYAVESLNIEELHSAETLERLFDRLQRKSTAFFDLGVFDGEGVHLAYHGPYKLTGKKYGNEEWFKKVLANGYYISDVFTGFRHVPHFIVAVCREENHQKKIIRATIDTNIFNNMVEKVRIGKTGEAYIINKEGVFQTERRSGGGLMTQDPEFSAYRDFHKGIRTFIHKDITKTTHLYATTWILDNKWILVVRQEKADAFKALRLAAYLIILISIAGGVVISALAFYISEKIVKWIRKIDFEKENMEKQLISATKLAELGEMAAGFAHEINNPLQIMKSEYALIKMIFPTIKEGVPSKDSEDIKEIEDSLDQIETQINRCAKITHAILKFGRYSEPVSQTISLKAFLKEMIDIISKKASVNGIALTMDFSPETPEITGDPAQLQQVIINLLNNAMDAILERHGASGGLLSVRSGKRSDKENLAFIVVSDNGTGIAKEHLKKIFTPFFTTKPVGKGTGLGLSVCYGIIGNMGGTMTVESDTGKGTEFTILLPGIAPSK
>231-38 # 4357 # 6084 # -1 # ID=347_6;partial=00;start_type=ATG;rbs_motif=AGGA;rbs_spacer=5-10bp;gc_cont=0.498
MEELNHKPRSPYYRALLRRMVTVIIVVSFTPMILITWGLLYQFKTLYHEKVYAHLGEIVQKHRQNIDTFLEERLADVRFLATNFTFEQLADEAFLKQKLLALEAEHGSVFTDLGVIDEKGHQLAYAGPFKLEKANYESAEWFRKAILSQYYISDVFLGLRGSPHFIIAVRSETETMSFLLRATINFEAFNSLVENLRIGETGFAFILNRDGKFQTKPSIQITEEQARGYLKEYLLLKDKSHIAEEPDVSGKPVIHVSSLLKNGEWLMIFQQNASDVFHDFIRARLIALLISIVGGGAIIVTAYVISKRMVKIIAKTDDENRMMNQQVIETGKLASIGELAAGIAHEINNPVAIMVEEAGWIEDLLEEEEFKESKNLEELKRALTQINTQGKRCKGITHKLLSFARKTDSKIHNVEINTLIKEIVSISIQMAKYSNINIETELQEGLPYVEISPAEMQQVLLNLFNNAIYAMEKTGGTIKIGTKLSQLEKDTIVIIVEDNGPGIPESNLPRIFDPFFTTKPVGKGTGLGLSICYGIVQKMGGKIDVQSAVDVGTRFRIWIPFQKEGVQEPEDIKNV
>231-39 # 191 # 2416 # -1 # ID=348_1;partial=00;start_type=ATG;rbs_motif=GGxGG;rbs_spacer=5-10bp;gc_cont=0.520
MEYPENLIEKAHPEDELRRRKREGIIIVSIIFTVILLTFIETHVVNFSGEFPISSTILMFILININLLLFLLLLFLVFRNLVKLYYDRKHRIMGAKLRTKLLAAFITLTLLPTTVLFFFAIHFMSTSIAFWFNAPVEQTLENSLKVGRELYAYIENNNKFYLERMVYQLKTRKLLDPANIKELSNYLQVVQRSFNFQAVEVYSINSERLSFDISPALEKKYLKEVSPNKLQKSSKEAEIVTIMENIPAGELVRTIGVVSYGLPERKAAYIVISVLIPTDLSINLASISRGFAEYRQRILLKKPIQTTYYIALSIVALLVVFCAIWFAFFLAKSLTIPIMKLAEGTKRVAGGDLNFEIPLMDDDEMGSLVDSFNKMTLDLRIGREQLSLSARMLEEQNIAIEESRQYMEIVLKNISAGVISIDPDERITTINTSAETMLNLTPGAIKNQTLFDLQKGPHGIIAREIRDKTVGAGDGLKFALRTAIEGKPRSFAVHVNAMKNDKGDPVGQVLVFDDLTELEKAQRMIAWREVARRIAHEVKNPLTPITLSAQRLQRRYGGVINEEVFDECTSMIISHVDLIRNLVNEFAAFARFPTANPMPCDLVAIIRETIALYRDDHRKILFDLSVPEALPLVNLDRQQMKQAMINLLNNAIAAVHKEGEIRCQLTHDPILKSVRIEITDTGTGISDEDKTRLFEPYFSTKKKGMGLGLAIVSSIISDHNGMISVQDNHPRGAKFIIELPV
>231-40 # 3 # 1427 # 1 # ID=362_1;partial=10;start_type=Edge;rbs_motif=None;rbs_spacer=None;gc_cont=0.539
SYPETIHPAFQKVYESLTRLGRLNEKTMYGASVKAGDVARRAIWSTALIALISLIIALVFSLLLVERVVRPIHDFMKASRDISSGNYAIQVPVETRDELGSLAVEFNQMAAQLHHYHKMNIEQIIAEKNKGQAILNSIEDGLAVFDTTLTVTAINPAAHQILGVGGSGDTGHLRCGDIIPDPSLCDQIQKSVTTGGPLTVPDENRIIRIVKNNAEKHYLYSITTIQGRDQTLAGVVLLLRDITRFKEVEKLKTDFIMAASHELRTPLTSLGMSVDLLLEHAVSALSEKDQELLVAAHEEVHRMKALVSDLLDISKIEAGRIEMEIEAVPVLTLFEHVRSIFKSQFDMKGIGVTTETLNEHFLVRADANKVTWVLTNLVSNALRYVGKGGHIHLCARRIGPHIHFSVQDDGPGIPLEYQTKIFQKFVQVKGRDTGGSGLGLAICKEIVRAHGGTIWVESSQGKGSRFTFTIPEGQ
>231-41 # 2242 # 4632 # -1 # ID=372_4;partial=01;start_type=Edge;rbs_motif=None;rbs_spacer=None;gc_cont=0.520
ELSRTDAQFQAREILREIRFGDMNQDYFFICDTALRSVMHPLRKDLEGQDMSHVKDANGKKYIVELIEMAKRQGDGFIIYNWYLPDNKNVTAPKLSHVRFFKPWGWVVGTGIFIDDINHHIRENKKEALTLILSFLLVIAILSWIIVKNGIKIEKKRLKAEKQLQKSEERYRTLFECSREAIFILSPPDFLYGSVNQAACDLFGAQRPAALLYLSPATLSPQWQPDGALSSEKLRSHADQCLQKGSLFFEWLHQKMAGTLFEASILLTRIDIQDQIVILGTIRDITAEKRAAALIRQSEENLRITLNSIGDAVIATDVTSAIVQINPVACELTGWSAEEAIGRNLGEVFRIVNGETRLPAEDPVKQILASGKIVGLANNTILISKSGREHLIADSGSPIRDDNGDITGAVLVWRDVTEKHRVEEQLRQSQKMDSIGQLAGGIAHDFNNILAGIVGAAELLSEELKDNAELTSLVKRILEAAERTTSLTNKLLAFSRKGKYQSIFIDLNQLIQDCMVLLKRSIDRKINITMDLTPEPVGILGDPGQIESTIINLCVNARDAMPDGGDLIIQTALLDGREIDGFTNHEKVAVLTVTDTGAGIEKEILPKIFEPFFTTKPVGKGTGLGLSAVYGTVCEHLGEISVKSEVGAGTAFTLFFPVAETPPPEVQQKGDRRALPMEALIVEDDDSLRFLFSEYLNKMGIKATAASNGEAALAIFRETPFRFQLIILDMIMPIMNGRETFQAMREFNNAIQVIFISGFDLDGSHAALLSEPGIIGFLQKPFTRKALENLISKVLL
>231-42 # 1 # 1065 # 1 # ID=380_1;partial=10;start_type=Edge;rbs_motif=None;rbs_spacer=None;gc_cont=0.508
GSTELAMEKTALGDPVTEYLKEIQLAAGRSADITRQLLAFARKQTIQPRFLDLNEALEAMLKMLRRLINEDVNLRWFPHPFLPWVNMDPSQISQILMNLCMNAKDAISEGGTITIETRPVTLSPSDFWGQQEEMDPGEYVLLMVSDTGHGMDKETLELLFEPFFSTKSIGKGTGLGLSTVYGIVKQNRGRITVYSEPGIGTTFRIYLPACQKKDLRERRETGPLDKSRAPSAATIIVVEDEPSILKLTKQILERIGYTVLTAESPKRAVEAAINHPFEIHLLITDVVMPGMNGRELAKKLLTLHPTIKCLFMSGYTANVIAHHGVIDDGVHFIQKPFTRQELAVTVLKALGRSE
>231-43 # 2830 # 4245 # 1 # ID=382_3;partial=00;start_type=ATG;rbs_motif=GGAG/GAGG;rbs_spacer=5-10bp;gc_cont=0.540
MFLKNLLRKKSSLVFRLTIGYAGFFALTFFLAFVIFHVAMTSTFLQSADKALLNEVESFSKILSLNGLEELKTAVRLESESEGADALFYRILSFTGEVIAASDMSKWSQTELKEGVLHQLLEKKKAVFDTLVFDAFPYKARVIYAILGPDVILQLGEAMVEEAALIKLVNYIFGFSTLIIILSAAVIGWFMANRSLEGVREVTRTAKQISRGRFEKRVTIKNRGDEIEELASTFNGMVETIHTLITEMKEMTDNIAHDLKSPVTGIRGNAEVLLNRETSGEDYKKMAGNTIEACDRLLGMINTMLYISETESGARTHVFEPVEMGALVREAVELFSPLAEDQNIQIETHIPGPFSIRGDRSMLQRMVANLLDNAIKFSDEGGRIEVTLKQTEKKLVIRVSDTGKGIPRHDLSRIFNRYYRCDKSRSLPGSGLGLSLVQAVAHAHAGEVIASNRDPAGAEFKIVLPMDWEGS
>231-44 # 5094 # 7418 # -1 # ID=382_5;partial=00;start_type=ATG;rbs_motif=None;rbs_spacer=None;gc_cont=0.542
MPDFQYEVSYSTQVILPLVLSGGLGLGSLFSFYLYNRLKEKPYLSVTAFQLCAFFFVFCEAIVNFLSDQRMAALSFQFCRIEHLAAVLFIPVMPWLFYTISEETLPRFSRFMVRAGSVAAGVIIVAAFLSPDLFLSVTHPSMVSLIKEANYGRGMNGVLYSVRDGLLAVVFLHAFIWIWEMRRQNRAHHFSRYLSSGVVLTILFSLNDIVNAYTQHNILLPRVLDFSYTTIGFTLFALLTMFGVFKMFIRTLDGNTATLRKIQRMALIGGVEWRRRENMLFLSEEFRETFHIPEKDALIPLPLFRTRYVDPDDHERFDVITAALFRGDSVLPFLCRIRPQAERLRYAFFSSPEIVGKEREGLPAHILWSVQDTTERKETEKALIYLRNYLANIIDSMPSVIMGVDREGRVTQWNLQAERITGIQAEEAQGRPIADVFPRIAGEMEKIQQSILSREVKINPREASHTGHEIRYEDVTIYPLIANGVEGAVIRVDDVTETVRLQEMMIQSEKMLSVGGLAAGMAHEINNPLAGIMQNTEVILRRITTDMPANDRIAAEAGTTMAAIRCFMEKRGVINQLELIQASGRQAVHVIRNMLSFARKGNAQGTPHSLSDLLDKTIEIASHDYNLETKYDFRGISIVREYDRNLPDVICESSEMQQVFFNILKNGAEAMTGSRMETAAPLLPPSFILKTWREGRMACLEIRDNGPGMAEAVRKRAFEPFFTTKEAGKGTGLGLSVSYFIITEHHGGEMRVISEPGQGTAFIIKLPIDGKRNR
>231-45 # 3534 # 5918 # -1 # ID=392_4;partial=00;start_type=ATG;rbs_motif=GGA/GAG/AGG;rbs_spacer=5-10bp;gc_cont=0.574
MTHPMEPTPSLGAHEHRHWEIADLLPQTVFETDLHGMLLYANRRAFDMFGYTPQEIQGGINVLTTLAPESIPQALENISSLLRGEIQSGNEYVALRKDGTRFPVLIYASLIYEKERAVGMRGLVVDISERKRSEEAIVINESKFRAIYDQAKHLAGILNPDGILLETNRMAREFIGQAENRFIGKPFWLTPWWAHSPQAQETLKEAIKRAIQGETVTFETTHTNFQGELRNIDFSITPVFNPNGKIYCLIPEGRDITERKRSEQALRESEQRFRNLFEKSLDAYLLFTHGVITDCNEASLTLLRASRSQLIGLTQHSLFPDRQPDGTLSREKAAIIAQALIAQGSIRFEWVCRRMDGTEVWVDIALQALGTGDHPAHLLASLRDITARKKAEQEHERLQVQLLQAQKMESVGRLAGGVAHDFNNMLGAIIGYAELGLKKIEAESRLKNYLEEILKAARRSASLTGQLLAFARKQTILPRVLDLNETVEGMIDILRRLIGESITLTWRPEPDLWRVKLDPAQVDQVLANLCVNARDAISDIGTILIETKNITLDESFCGARKDCVPGQYVLLSVTDNGCGMDADTQTRVFEPFFTTKKVGQGTGLGLSTVYGIVSQNNGFIHFESEPGRGTRFKIHVPRYAGPLFETDVKKGGSMPTARGETILLVEDEGAILEMGTLMLRSLGYTILPAATPSEALRLVQTHEGPIDLLISDVIMPAMNGKDLSDQLKQIKPGIKCLFMSGYTADIIAKHGMLDEAIHFIQKPFSIPEMATKIRGLLDEPSPPPSGSQERPSSE
>231-46 # 1414 # 2535 # -1 # ID=395_2;partial=00;start_type=ATG;rbs_motif=AGGAG;rbs_spacer=5-10bp;gc_cont=0.504
MTTLLIVDDDTMTRRIAENRLVKMGYQVISEKCGHDALDRIEQAQVNLVLLDQVMPELDGLSTYRLIHQKAPFLPVIMATFHGSTTLAVEFLKQGGADFIQKPVDFDVLEIKIRRILKSCGIEREIRTSEIEKIAFQEAECMKQVIAASLSHELRTPLNFIRSVAGPLKQALLTGEIAVPSCSSRIEDLRHAWTMLNDGINELIETALIEKGEPLHLTGFSLEDLIGELVQKAQNMAFSKGFTELEAEIDPAFPLLWTDRKKLKRILLNILDNAVRYTEKGAIYIRAVHEREKNRALISVKDSGPGVPEAIVPSVFNRFTNGLLQGDQSISGAGLYLSKKLIDLLKGEIWFESSSGKGTTFFISLPLGIGPVC
>231-47 # 1675 # 5259 # -1 # ID=401_3;partial=00;start_type=ATG;rbs_motif=AGGAG;rbs_spacer=5-10bp;gc_cont=0.485
MNKSEMKRLISENQLKVKLYAVIFIIIASITGLFLLGWFGLNTLSSLRAFVGGEAMYSKGSDGASFFLMRYTHTHDKKDYEAFLEHVRFPLGDQKARLELEKADPDLKIVTQGFTEGGIHAADINGMVNLFKIFRQVEQVDSAIHAWAKGDALISELVKLGAELDQTISLGKWPHLPQDEMLKKITLLHEDLNSAENEFSASLGEVSRWAKGLLIWVLFTFTVVAGATCLIIMLFGGKILSDLKHTSDNLTEQNTIKTGQAALNEKMRGIQVIEGLAANIVSYLCDYLKANVGAIYLFNEDQTLWLAGSYAFEQRKGLHNTFKPGEGVVGQAALEKKYILMIDCPADYIRIRSGLGSAVPKNILVYPLLLNEKVKGVIELGSFKDFSEKDLSFLAETAENMAIAIQSVTSRGQTAQLLEKTQQLAEELQAQQEELRASNEELEEQTKALRASEELLQTQQEELRATNEELVEQAASREKQKQEILKKNEEIEKARKLIEQKARDLELTSKYKSQFLANMSHELRTPLNSILLLSRLLSENKGKTLSAKQVEFSETIYSSGNDLMNLINDVLDLSKVESGLLEMNVSDVNLKKFAEKISRSYEKIAEEKEIAFSVNLGEKIPETIHTDPQRMEQIVKNLLSNAIKFTDRGRVALDIQRPHPESAFPQSKLSPENAIAFSVSDTGIGIKKEKQKLIFEAFQQEDGTTSRKYGGTGLGLSISRELSHCLKGEIGLVSEQGRGAIFTLYLPEKLESSSKEVSQAQHAPKPPHASLPAVALEEPKPTAPSGPSGELDRIRDNRREITAGDTCILIIEDDPKFASILTDLAKEKDFKVLVAGDGETGLHFADLYKPSAIILDIALPGIDGWDVLTRLKDSPATRHIPVHLISASAPSRNAMKMGAIGYLTKPVSIDNINRIFGKIEQMITQKVKKLLVVEENEKQRTAIIRFLEGQDIEITSVGTGSEAYSHLQTGLYQCMILDPMLPDMPGTELLDRIRGDDRLSEFPIIIYTDEVLSNEEKSLLDSHSDKIILTDARSPEKLLDETTLFLHRVEADLPDEKKKLLKMIHDKESSLACKSVLLVDDDMRNVFAMTHILEDKNMTVLVAKTGSEALSRLEERPDIDLVMMDIMMPVMDGYEAIRKIRKQEKYKKLPIIALTAKAMKGDRAKCIEAGASDYLSKPVDSHKLLSMLRVWLYK
>231-48 # 5326 # 6957 # -1 # ID=401_4;partial=01;start_type=Edge;rbs_motif=None;rbs_spacer=None;gc_cont=0.479
LRQIVLNLAENAIKFTSHGEVSIFIEPEQETGQGVMVKVSVSDTGIGIPKDRIKDLFTPFVQADDSTTRRFGGTGLGLSISKQLIEQMGGEIHVESQEGKGSVFWFTAFLEKSASLEKCAPEFADLNHVKVLIVDGNEKNRFLVTQYLKAWGCRPFQTGNATTAFDMVTAAVSENDPFKIAILDMHLPDEEAACLGARIKEDSRLSDIGLIVMASFAEKGDSKRFSDRGFSSFLTKPIHHRILHDAVALTLGRWQNPEAVNEASIITHYVVSEVQKRKARILLVEDDITNQDVAFAMLKKLGYTCDMALDGQDALDKLSSGGYHLVLMDCQMRVMDGYEATRRLRTKEKQKKEGHLPVIAMTASAMAGDREKCMEAGMDDFISKPILIKELADILEKYITLYGSSETKNQNASDEGKIEMEIKDDPAVFDTQIILKNMMNDKELAVRIMKRFLSDIPRQITALEGFIENKSVEDAGRQAHTIKGAAANVGGKALQALAYKMEKSGKEEDLPAIQMDMPQLKTEFEMLKNAMEPIVMSWEGDET
>231-49 # 4521 # 6257 # -1 # ID=404_5;partial=00;start_type=ATG;rbs_motif=None;rbs_spacer=None;gc_cont=0.516
MKPHSDRYSSSNYALYQRIGFFFFTAFSLIIVITIVMVFTVLYFVSKNEMRKDLSTLANLIGINCAAPILFSDQKAAQDILSALQAIPQVKAAYILNETNEIFAGYDHLAPKKSAAFFQQSPVNINTDEFRFWENRYYLFSPISFEGKIIGRVYIESDLERVYTRLRWFAGTAMILAILFILIVGFLFKKLDSAITALKESENRYRRVFENTGTAMFICDEDGTISMVNAMFEKVSGQKKEALEQKVRWADLAERYHIQIEKSSGQGDYDVTWRNLPGSNKHFYVKTDFLPGTRSRIVSVIDITEIKKAEEELRKSEKLKTEFIYTTSHELRTPIQSMLLGVSDLLEAEDIRNNLSLYEDVELVANGVKRLAQLVENLLDLSQIETSKTRFVLKESPVNQMIDHVLKEVAPLAESYRHEIRRLTSPWPDRSILVDKGKIEQVFSNLIGNAIKFTPEGGVILLDCKIETERIRFFIADNGYGIPEHAQRDIFKKFFQAESFTPDHVGGIGLGLTICKHIVEGHQGEITCISPVPEGMFPDLPLGGERQGSLFTFYLPMASQALQILDPGADDFRVVKAE
>231-50 # 7564 # 9600 # -1 # ID=404_8;partial=00;start_type=GTG;rbs_motif=AGGAG;rbs_spacer=5-10bp;gc_cont=0.536
MIFAQIFDMIDAGIVIVDKEFIVRRWNRWIEVRSHIPSQKIIGASLFTYYPNLKTSWFIRNAKSVFAFGNFCHFSRKLHHHYLPMPVVKRFDSQFNEMQQQCTMGPLRDENSDITHLYIMVQDVSELEDSKLRLEASMEKANTLAREAEAASLAKSAFLANMSHEIRTPMNGILGMTRLLLDTPLNEEQKDLAQTIQFSADALLALINDILDFSKIEAGKMELDTIDFNLRSVVEDVAELMAVKAHERGLEFSCIISDAIFPFLRGDPGRIRQILINLSANAIKFTEIGEIAIRADLEKETNTHVTVYFSVMDTGIGIPMNRMERLFQTFSQGDQAISRKFGGTGLGLVISKQLSELMGGTIGLESKEGRGTTFWFTAVFSKQSADQAARHEPPAGIAGKRVLVISSHQAGIEAIIGWFDMWGLIHETAKSEEEALSIIDQALAHDTPHDLVIVNRIPLELEGDEIGQAIKNHTHESVRNTPLIMLNRKGFIGEAARMKGPGYTLSLSKPVKQHQLMEAIRLAIQGESRKETGQAQEPVIVPTVSLQDNKHNFKILLVEDNQVNQKLVVTLLKKAAYMTDIARNGYEAIKALERDHYDLVLMDVQMPEMDGFEATRRIRGKESPVLNPDVPIIAMTAHAMKGDRERCVEAGMNDYISKPIDPQQVIDLIEKHLLEKYT
>231-51 # 801 # 2723 # 1 # ID=407_2;partial=00;start_type=ATG;rbs_motif=3Base/5BMM;rbs_spacer=13-15bp;gc_cont=0.477
MKIRPVRLAIFIILSAACSALAQKGLVIPGDLTGGCIGEYLSIHEDMGGRLTMDDILSGEVPFSANNRAGRWVGITDAPYWIKIDVTNTSSEPVAFYFEFTWSMIDELDFCYQPRDGDTVCRYAGYERLAPERRFPPHTPRFLAIQPPGDQTYYFRVKGETILKAAIRVWERGAFENRLPWDHLIGGLSGGILLSVILYNIIACVWQRRWIYFWFACFATTGVIQLSIINGIGYQLLSPYFPYHRALYHYIFIINEHLSILFCLLFFYGFKTEKKIYHDTLTALLAIAALLSLIFLFPGYRFKMAVISSYQVLSFTIVYGMFVYAFFRYRPFYLVIAGMTCYLIFIFTNHLYYFFPQVLSWMSFMVITIGMVIHANHFHLEQHGLMLSIQHAENVKSEFIHSVAHNLKTPLVALTFASQMLKNILKENAEAQHFLDKILRNTTWLSNFIENFFQFYKNDTFELNLRPVEMKSLINSIAGELADMNRYRHNILFNQAESDTDFYINADKGVVEQVLLNVIENAIKYSTIGNEKGTIIIDMKNTGKELIISVADNGVGISKSAMENIYDAFFRERKDDQHGGTGLGLTICKRFIEAHQGKIDCVSPVPKDHSPYLYLDSERKGALFFIHLPTNLKRETKEDK
>231-52 # 1618 # 3099 # -1 # ID=433_3;partial=00;start_type=ATG;rbs_motif=3Base/5BMM;rbs_spacer=13-15bp;gc_cont=0.482
MLRRMTTFLSLYDLFSNIPLVYPLYFFYGAAFLVLGISISVKELKASDLKLSNSLWMLGMFGYIHGFYEWLQLLPLIQGGRMIWQEIFLIKLISLATIILSFFFLFLFGLSLISALDKKQTKWVKGIPYTLTLLWAVVLWKNWSDIDLLFLWHVEVGVRYTLGLTAGLITGYGLITYSREMKNISGPVSRNFLFSGIAILFYGVLTGIIHLRELLTLFHVPVEFLRGAAVVLFSYFIIKALNIFDIETRRKIEQQTRLLVQTEKLSSLGQLAAGIAHEINNPLTNASLGIQTLKTRLKSNGGQHDTVEKLDAVERNIDRASVIAQELLQFSRQREAEFVPLNINSIISGSLTLLGHKLKNINLQQDLAPVVDIMGDSGKLEQVFINIFSNSLEAMPDGGRISISSSQKNGLIEVRVTDTGPGIAGENLSRVFDPFFTTKEIGSGTGLGLSICYGIIKQHYGHIELSSATGKGTTATIKIPTREQYEKNTDCGR
>231-53 # 1704 # 3011 # -1 # ID=440_2;partial=00;start_type=ATG;rbs_motif=None;rbs_spacer=None;gc_cont=0.489
MEKYVQELRGRIKWLILIRLLVALPLIVAIVLFQIDHEISYKIKFSILLWSVFTLLLLSFLYAVALVRLKGRRGHVAISYLQIVIDTFLVSGIIYLTGGFYSFFQFLYFVIIIYTSMLLLKQGSLVMASVCSVEYGILIDLEYYGIIHPLGFEGELLAAEFVWSIVFYKILFTMICCFAVAILSSLLAIEIIKARKELHDMEDHIKRVEKMAAVGEMAAGLAHEIKNPLASLSGAIQLMKDDAHYHPDTNRLMKIALREADRLSALLNDFLMFARPKAGNPVPLRVDKALAEILDLFENEPGLKEKISLKRIFFPDAFIEIDQGHLHQVIWNLLMNAAQAIGHSGEITVKMEAVSSNELRIGVSDNGCGIAAENLKSIFDPFFTTKKKGVGLGLSIVHRLLESYGSRIDVESEVGQGTAFTLCFKRLHSIHGNKN
>231-54 # 1 # 294 # 1 # ID=441_1;partial=10;start_type=Edge;rbs_motif=None;rbs_spacer=None;gc_cont=0.544
TRRSSDLSREDGQRPGLGISITDNGMGMDRETREKMFTLFFTSKGSQGTGLGLFIANRVISQHGGEILVESTLGKGTSFHIWLPKEKPPASVIEAAI
>231-55 # 1528 # 2964 # 1 # ID=447_3;partial=00;start_type=TTG;rbs_motif=GGAG/GAGG;rbs_spacer=5-10bp;gc_cont=0.531
MKKITIHMRILIAAFVMIGGVTIGLEMVGVLITRQFMYTRFQDRIAFLAKYLALNSEVGVLIADKEGLSVFARNLLSEKDVGGVAILDNQDNELVNLNREMKGPFLLMEAPVLFKRTLPGNLLFEMSAANSPLQKNKQIEEIGKVVITYSTAGIDKLMVEIARKFFWASVIAFVIAGIVFFFISRSIVVELTGVVEIARAVGNGNLSMRANPGSLPETTELALAFNSMLDSIEKHRINLEAINREMNRQKNLAEMGKFSLMIAHEVKNPLGIIKSSLDVLKKELNIGRDNLMVDYIEDEIRRLNALIEDFLLFARPATPAFRQVDVNGLVRDIVDRFRLQMDNTPVEIILEIPDRSLEIVADPDLIARALNNIIRNAVEASGACGGEVRVRAAQEGEMWDVEVRDQGGGIPLSQIDQVFDPFFTTKSGGTGLGLAFAVQVAKAHGGMIQTANNETGGALFTFSLPIRGHSDYGTNISC
>231-56 # 77 # 2113 # -1 # ID=448_1;partial=00;start_type=TTG;rbs_motif=None;rbs_spacer=None;gc_cont=0.540
MIYSLIDMVMVPEKHYLFLTLRAGICLPVCLLLFWFTSSRHARSFLQPAISLGIVAGGTILIYMLMATPEANRHVYLKALVQLLFAVYTLTKIRFIWASASFLLVNAIFIGWALFFSDYTPDRLITDVSFLMGLNLLGMVACYSIELYARKTFFLSLQLNIQERKLSEKALAESEERFKTIFETTTAGMIIVNGLNQTIEEINPAAAQMIGEPEDRIKGRSITELFPPLSPGEDACLNDPVAIDPVERQLTSQKKGAIPVLKTTRPLTFRGEPKWMISFIDIQRVKEAETIKREAEIQLTRSQHLQTIGTLAGGISHDFNNILYGITGYATLALDDAPQDSLLKNNINEILRGSRRAKELIAQIMAFSRQETTEKKVILLAPLVQEALKLIRASISAAIHIKTDIRTPAQAVLANPTQIHQVIINLCTNAAHAIGPKGGFLHVILDTIRLNAEWIDQEVLLTRGNYARIRIIDNGKGMEESVQRRIFEPFFTTKPPGEGVGMGLSVVMGVIQSHNGGIRVQSEPGKGASFELLLPSAEECNPSEHPEEGKIHGGGEHILLVDDEPSIIRMSHQMLSRMGYHVTALGDPREAVTLFEKESSAFDLVITDLTMPGMEGTALARKLTGIKPGVPVILCTGYNDQVPSEQMTASGIREIILKPILREDLASAIRRVLDEQGE
>231-57 # 569 # 2758 # 1 # ID=449_2;partial=00;start_type=ATG;rbs_motif=GGAG/GAGG;rbs_spacer=5-10bp;gc_cont=0.560
MHTYEVDPEILSGFIDESMEALEPLDTLFIELEKNPEETDLVNAIFRPIHSIKGSSAFFGLLHIKTLSHKMEDVLDRVRQHQLRVTPGMVQELLSGLDLLKSLFSRVRSGEKEVEEERVFKEAIDTLSAIVLQDEFPRELGTPKSAIEFLGDLIFKLEEIRALLPESESKQIDQAESIISKIVPGLIVSPNNEESPLQGGQDAGDDPIKTILEILSPPIPDLLDEGLSDRVGYELTQLLKTAPSPEAKRIVEKALEEYEAFMRRIGFDDLLREMILEKITLLKGMGTVKREPPQESFPPPPPKDAGPPPGGWAERRSGYDRRDSQAGPGEKTMRVSEKNMDAFLSYVSELVVIEEMFTYLQKKLLSSTGKEMASEFKRVIETFGDLSANLRQSILAIRKVPARAILQKAPRIIHDIANSSGKKVSIHIEGEDIPIDKSYVDMLDAPFVHMVRNAVDHGIESEEERIAAGKEPVGAIRITLKETKKEIELSIEDDGGGLDYDAIAIKAQAMGLIAPGETPDEAVVKEFLFMSGLSTAKEVTDISGRGVGMDVVKKSIESAGGKIRIESIQGKGSTFVISLPRSISTQIMEGFLFRAGKEIYVMPMEMIGESFAVEENNLTSVGGVSEMVLRRGELLPVIRLSKEFEEDFFSLGGASANASAHKGEGVAISVTLNGKRHALLVNEIIGLQKVVVRTIKGMVVNEKLFDGAAMLGDGRVAMILGTEGLKRLL
>231-58 # 1008 # 2171 # -1 # ID=482_3;partial=00;start_type=ATG;rbs_motif=None;rbs_spacer=None;gc_cont=0.512
MKNEVKKRSLPGSAPYPRAPRKRPKIKKLNPSDKDRKKYHKSKRDLEICQRLLDAHPDIALMIEKEGRIIAGNRFLCNGLGCDLSDILNKNIFDFFPEEVAKKRKAAMENALSTGKSLFYRDCNNNRFFEHHITPLRDPQGDITCLAVFTRDITHHAHAEESVKLLSWKLMSTIEEERKKIACDLHDKCGQLVTVVSMGLHSLKEGLPEEMEGTKLLLANCIRLIAELGDKIRTISSGIHPDMIDNLGLAPAIEWYLETYFRNIAGIHYEFKTNCKDKNLGHGIDIALYRIIQESLNNVIRHARARNVLILLEAENRVVRLKIQDDGVGFTLEEALPFKKGEGVGMGLLSMRERAASIGGRLLIQTSPGKGTAVIVTLSVRKEGGDP
>231-59 # 2749 # 4227 # -1 # ID=482_5;partial=01;start_type=Edge;rbs_motif=None;rbs_spacer=None;gc_cont=0.537
KNLLPGCEVITALSGEEGLSRAKKESPDVILLDIIMPVMDGYETCERLKEENKTAHIPVIMITAVAKDPACRVKGLEKGADAFIAKPIDAQELIAQVKVALRIKRAEDQLRLEKDDLEERVRERTIEVLKLEESYRDVVETLPVGICIFKKGKGVYMNPEYRRLTHCSDTEGKTPDRLSFHPDDGEKADHYFHQILKDDPDTDDVSFRFYNNGKAGSPGWLTWIQARAANVYYHGSKATLVSMMDITRTKELEHLLAIEDKMSSLGRVAAGIAHEIRNPLSSIYINMTLLEKFFYKIQNLPDKLYDSMSESIREINVSARRIDKVINRVMDFSRPGALELKKTNIDSLIHDAVKLSSVAAGKARVDINISLKPALPECDMDALAITQVLINLIGNAIEAMKTMESGKEINIAGSDDREFLYISISDTGPGIPDHVKDKIFDPFYTTSDSGSGIGLCICRRIIIDHGGTLKLLSGEKKGAHFLISLPLNREIA
>231-60 # 6170 # 9013 # -1 # ID=493_6;partial=00;start_type=ATG;rbs_motif=GGA/GAG/AGG;rbs_spacer=5-10bp;gc_cont=0.506
MNQNTTYEALEQRIKELESESTLRKEIQKNLLLSEKKWNSLLKGVPIPIYIWKRAEEDFVLTDFNDAAMVVTKNRIGKFIGHKASEMYAHMPEIPLDIESCFRTKKSVQREMVYRFRTTEKERILTMTCGFVPPDFVVIHTEDITDRKQAEQALKNTLDHLEFQVQERTRDLEEINHSLLEEIRAREMAQKKSRKNEERYRSLTDELPDVIIRIDRNLRYMYVNRAVERYSTTSKDRFIGKSVSEIGLETKNIALLEKIFKEVFDTGEIRRTELHHQKDIWFDWLFIPEKGDDGSVQTILASGRDITAIKRARLALEKSENLFRTFVDSSRSGIFIVQGDHFKYFNDTLVEISGYTREELLEMPYWKLVHPDMRDEIIERGMRRLAGEDPVSHYEIMLLTKEGKTLYFDLAAAIHEFEDKPAVFVTAFEITESKLAKDELRQSEEKYRTIIENIEEAYFEVDLAGNLTFFNDALCRIIGGDREELMGLNYRDFTTAEMGEKMFRVFHQVFKTGNPAVIAHYEIITRSNETVFVEFSTSLIRDKAGLPKGFRGIVRDNTEKLMAEKAKKELEHQLQQALRIEAIGTLAGGIAHDFNNLLTGIQGNLSILKIRKKSDDPEYKKILMIEELVQSGAELTRQLLGFAMGGKYEVKPCDVNEVIEKSLKMIDRTKKAITIEKKYEKSVWIVEADRGQIEQVLLNIFVNAAHAMPHGGKLSLTTENVRLSEKEALLLDLPPGKYVKISVADTGTGMDDKTAEHVFEPFFTTKEMGRGTGLGLASAYGIIKNHNGGISLKSKVGEGTTFFIHLPISEKSLSREESPEIELKKGRETILFVDDEKPIRDIGVELLSELGYQVIPAESGFKALDFFKAHRGAVDLVILDMIMPGMNGRETFHELRKINKEVKVLLQSGYSIDEQTKEVLETGGEGFIQKPFSLKEIAQKIRLILES
>231-61 # 33 # 2774 # -1 # ID=494_1;partial=00;start_type=ATG;rbs_motif=None;rbs_spacer=None;gc_cont=0.509
MKRPLRISTKIWLSLSILVFGYSFSMMVGFFLGRQTESRLLDVSNQWFPAAKYSQQALLSFDEQLKLYKNGVLFGDETLFEAASNQSIDVCRSLEIILKINQTDPATRARLSTALKRIRSFNEGAQKTYTVLSTPWEEMPDDKLEAVQNEAAKLAAISQEIQAELLAISTLFSDGLNKEIYSVRKVNRHQRYLNMILFCAVVIIALSLIYLIITRSISAPLEKTFILEKTIEQSVNGIAVIDLEGRIVFMNKSWALMHGYEEHEILNWNIARFFKRVHLKEELAIFNNVIQNQNTHAGESEHRKKSGQTFPVMKSVTLIEHFDKKLVCVIASDITENRKAQKELQKAHDELEERVQERTAELLKAKEAADASANAKSEFLANMSHEIRTPMNAIIGMSDLLANTELNRKQKEYLSIVRSSGRSLLSLINDILDFSKIDAGKLEFETIPFVIRDLVEDVSDMFLEKVKEKRIELIVDIDPEVPQQVIADPMRLKQVLSNIIANAFKFTHQGEIAITIKKLLETPETTELLFSIKDSGIGIDPALHEKLFDAFSQADGSTTRKYGGTGLGLTICKKIIHMMGGEIWVESTPGKGSRFSFTARFKTPPQETVSTRYTLPEALGHLKVLLVEDNLSTAGVLSHFLSSFGLSVEIADSAEKALEIYENSIDGSHFGLILMDVMLPGMDGVTASEKILNTPRGIKAPPIIIISASSDDQLIQRSRKLGISSYLVKPIKQSHLYDTIMEVLGVGMALPHRTVVATAFIPKKYSDLLILLVEDNFINQMVAMEILSTAEISVDTANNGLEAVKMVQEKRYHAVLMDLQMPEMDGLEATETIRKKLKMTDLPIIAMTANAMQEDREKCMAAGMNDYVPKPIESENLFSVLEKNIPRLMAAALPAAPSFPGEMARGSSIEPTP
>231-62 # 4558 # 5775 # -1 # ID=498_5;partial=00;start_type=ATG;rbs_motif=GGA/GAG/AGG;rbs_spacer=5-10bp;gc_cont=0.479
MPSNENILNAIIEISRISNNPALNSNEKMNQILAFIVKSMNTGKGSIMIIKGGKRLEVVASTNPAIIGFKQPLDSDSPSARVVKTKIPLYSQFKKRINQENPDRYQKEAYYIVPVFSEKKVIGVISLTDKIGEDAFSEHEQTLLLDMSGYFISTIETHRLAENLKEHRRSLRRKNLQLKKLEKLRSDLFHMLIHDLKGPISEVVANLDILTYTASEENMEYVTSAQSGCDTLFRMISDLLDIARLEEGTLELINEKLNPADLIQEAISKLPAFAKIKNVSFKTALPDASHQTIDGDRSLLLRVLQNLIINAIDYSPSGGEISIGHHPDDTGKITFFIKDNGPGILPEYQASIFDKYVQAKNRSNAIMYSTGLGLAFCKLAVDAHKGHIFVESDGRSGSTFKFNIK
>231-63 # 2854 # 4068 # -1 # ID=500_4;partial=00;start_type=ATG;rbs_motif=AGGA;rbs_spacer=5-10bp;gc_cont=0.459
MEIVVVDDDASQRTLTELILKKAGHTSITVSNGLEAFEIIKKHPIRIVVTDWLMPFMNGLELCRKIRAASLNRYIYIILITAKFHPEDMVEGLESGADDFITKPFSPSGLLARLRTGIRIVQLEDEHKKTMLHLLQSEKMASIGQLAAGLAHEINNPTGFVSSNLNTLSKYNSDLIRLFALYQSFLNTLERSESLVSPALSEEISQIRRFEADIDIEYLKSDIVELIKDCCEGAERIKKIVMDLKDFAHPGEDKPSFADINACLESTLHVIGNEIKYNAKIHKEFGALPSVRCYPQRLNQVFLNVIVNASQAIDSNGDITIRTRHSGHFIEIEIADNGCGISQENLSKIFDPFFTTKEVGKGTGLGLHVAYKIIQEHKGRIDVESEVGKGTCFKITIPVEEEGS
>231-64 # 307 # 2037 # 1 # ID=517_1;partial=00;start_type=ATG;rbs_motif=GGA/GAG/AGG;rbs_spacer=5-10bp;gc_cont=0.503
MDATLKVKKGYSGMPKILAIDDIRENLDFLSSLLTRLIPNCAILTEVSGKSGIKKAFSELPDTILLDVKMPEMDGYEVCDTLKKNDLTRHIPIIMLTGAKMGLAEKIKGLDAGADAFMTKPIEGAELVAQINVMLRIRHAEALLRREKDLLEGIVQKRSRALMTMSECNKALVRAADEHEFINEICRIIVEQGGYRLAWVGFGLNDEAKSIQPAAQFGYEKGYLDTLHISWADTERGRGPIGTAIRTGKPCVIQQIVTNIRYAPWRNEALKRGYAAVISLPLTIDQEVIGALTIYAEEPNAFDSNEITLLTELSRDLSYGIKSIRTQEEKNRAQAHIHLLTQDLIKAQEIERQRIARDLHDHVAQDLASLKISCETFFGSEKEITNGLRQKIGTFTSVLQSSIEAVRNLAYDLQPPRLDQIGLVQTIYNYCQDFSFNHGVKVELFSAGVEDLTLDFDTEINIYRLIQEALNNIKKHSGATRAVIRFVAAYPDLILRIEDNGKGFDVRKTIQETLTRKRMGLRNMEERAHILKGSFSIQSKRREGTRILIKIPVNQRDPADDVKGKEKEGQLMDHHA
>231-65 # 855 # 2210 # 1 # ID=518_3;partial=00;start_type=ATG;rbs_motif=GGA/GAG/AGG;rbs_spacer=5-10bp;gc_cont=0.520
MDKKPIQNSHQSAGDSKDSIGSEEQWPLSQTGALPWGKKLRMPKAIEWLTPKEGWGLLQDLRVHQIELEMQNAELRRAYAELEASRARYFDLYDMAPVGYCTIGEKSQIIEGNITAATLLGVAREELANQPLTRFILPEDQDIFYQQRKKLLANKLAQVSELRVVRPDGTRFWVQFEVAVVYDTAGSPRFRVVISDIADRKRAEDEKRKLQDQMIQTRKMEAVVRLAGGIAHDFNNILQGIYGSAQLLIMDKTEKDPEYKYAMQIMKSGERAAELVRQLLFYSHKMDGKQSSILVNQQVRKTIAMLQKNLPESIRIELILESRLWSIVADPVQIEQMIVNIAGNALEAMPDGGELMISTENITLDHHGMDTHLEAKPGRHVLMTVSDTGCGMEAKTMENIFDPFFTTKMFGRGLGLAVVYGIVKSLGGHIGCESVAGQGTTFKIYLPANDN
>231-66 # 679 # 3927 # 1 # ID=525_2;partial=00;start_type=ATG;rbs_motif=GGAGG;rbs_spacer=5-10bp;gc_cont=0.521
MIFEDDETLQMYVEESLEHLSDIEDDLLIIEDQGKDIDEELVNNVFRAAHSIKGGAGFMGLTTIKELSHNVENILGMIRTREMVPESYVVSVLLKAFDRLKDLILNVGTSNDQDVSEHIDAMVKLTTGSLPENEKQKVKNIVTISHPNCRSIITAPQFDIDQAVKEGKYVYLIEYDMIKDIQKKNKNPIEVMNALINSGVIIETKIDISSVGTLEEKGPVKLPFIVLFASIIEPDMMTVLVEIEEKFIHSITGEMISEVSDKTHQIMAQMSEAAIKKAESDSMGKKSAPPVIEVEKKHHETAPKAREVKRAQETESAETDKDEDQTADSKSSSSSAHQSSLRVNINLLDTLMTLAGELVLSRNQLLQSITAKNERAIETSSQRIDMITSELQEAIMRTRMQPISNVFNKFTRVVRDLANHLHKDVNLTMTGKDVELDKTIIETINDPLTHLVRNAVDHGIEPPEVRIKKGKNPTGEIVLKAFHEAGQVNIEITDDGKGLDGEELSMSAVKKGLLSEQQVMELSEKEKISLIFLPGFSTAKEVTDVSGRGVGMDVVKTNLDKLGGIVDIDSETGEGTTIRIKLPLTLAIIPSQIISVGNERYAIPQVNLDELLRIPAAQVKERIEKVGNAEVVRLRGTLLPLLNLAKVLDIEQTFTHPETGEVVRNRRSEIADRRSPKSPKFYHEQEPLPENEPPSEEGDNKRNRTDRRYHSASAINIAVVSAGPFKYGLVVDKLHDSEEIVVKPIGRHLKGCEGYAGATIMGDGKVALILDVASLARMASLSSLEGTDRVASEEKKNKEREIAQKDRTSLLLFKNSEKEYFAVPLNLVERIERIKAGDIEVVGGRKVVQYRGGSLPLYELNEVAKVSPLPEKNQYEVIVFKIVGKEVGLMVTPPVDAVEVNLSIDATTLKQKGIMGSLIVGNHTTLMVDIFEIIKTLNPEWFKEKSTDKLSALATSKTQGKILFAEDSAFFRSQVEGFLVDDGYEVIAVEDGREALDILESRLDEIMLVLTDLEMPNLNGFQLTKKIKTDSKLSHLSVIALTSLAAEEDVSKGKAVGIDDYQIKLDRERLLQSIRHYISIRR
>231-67 # 386 # 3049 # -1 # ID=526_2;partial=00;start_type=ATG;rbs_motif=GGA/GAG/AGG;rbs_spacer=5-10bp;gc_cont=0.513
MQNPFTLFQMVLNPSPEEKKYKNAFFENLNKEARSLHKPLSLVAIFAWIDFAFNLDPILHPEFPELFYFRMGLPLAGLMVFIASFFEKLKGKGLGLLYVLLFFSLLSCSFFSGRVANDAVYVSGLQIMIMVIAVGPAPLRHLLVFYGLSILLFVSAVFIYKPDLSSSSSQYSMNNLLICYSLGTILTFFLSRFRFNMFVQKIRLEEAKLQSEIASRAKSDFLANMSHEIRTPINGIIGMTEIVSETDLEEDQKNYINIISREAGSLLEIINNILDFSKIEAGKVELEEIPFNLRILFDNIGDIMGLRAEKKGLRLVTYLHPEVPSQLLGDPGRLRQIIVNLAANALKFTEKGEVYIRGDVVFADETSVRLRFSVKDTGIGIPSDKQDKIFESFAQADESTTREFGGTGLGTAIAKQLVELMGGEIGLESEPGKGSIFFFTVLFKTLTSAGIETTAELASLAGHHIMIVDDNPTNRFVLTEYVHSFGCTSQTVSSASRAREELESALTLNKKIDLIILDFQMAGEDGFDFSRQVKSHDQFKQIPIIIVSSSGAKGDGKICREIGIEGYINKPISRNELILMMKSVFSLHSDTMEESNRRRLITRHSLSEDFRRHVAILLVEDYPTNQQVALRHLQGAGFKVDLVENGHKAVAAFKEASYDIVLMDIQMPVMDGYQATREIREIESETGRARTPIIALTAHAMKGYREKCLEADMDDYVSKPLKRQSLIDVVDKYTILKAESQVLSQLEREMEEGSGENPISSIAITEEERVAGDSVDSPMNYMTALEEFENDTAFLREVFDGFIANVEKQLGMIRKAIDEKDCETLRKESHSIKGGAANLTASLLSKAAAELEILGKEKKLDQVAESFLKLESRFFELKACQIKWPSP
>231-68 # 3502 # 4944 # -1 # ID=541_5;partial=00;start_type=ATG;rbs_motif=None;rbs_spacer=None;gc_cont=0.467
MIPHKRHGMVNKKIKPFRLITYFSLSSLIIIFIGTFALSFINSHLIRSILLEKNEEYALLLAENLNHQVFLQFILPVTLKYGKVQLRNPEQFERLDKVIRSTLHSFKIDHVNIYDLNNIISYSFDPTLVGEENIGGTGYSQALAGKVSSNFVQKGKFMEILFGKPKESKMITYAPFRVEKPLEGLSGKILGVVEIVQDTTDDITMVFHIQKRIIIACSAIMTALFIFLLFVVKRGENIIDRQNAERLNLKEELSQAQHLSSLGEMTAGISHEIRNPLGIIISSAALLKKKISKSDPDNRIPHIILEEAERLNRIITDFLNFAKPSPPAMIRCNINEIIEKNLALLKTEMDQNGFVIKKELEETLPPTMADPDMLYQAFLNIIINAMQAMPGGGEIIVKTFFSQPSHITLSFEDEGAGISESFKDKIWDPFFTTKEKGTGLGLGMVKNIVESHNGAIDIVNKPEKGVKVTIRIPCQNPDDK
>231-69 # 2171 # 4726 # 1 # ID=543_4;partial=00;start_type=ATG;rbs_motif=GGAGG;rbs_spacer=5-10bp;gc_cont=0.554
MTIPPFSSTSHREKNDEKTDDDGPQRPETGHSPEEKGGKIQAKLEAALASMTDAVFICDEKGHFIDFNDAFASFHRFKNKEACARTFMEYPDILDVFMDTGEPAPVHMWAVPRALRGERATNAEYTLRRKDSGETWIGSYSFGPILDTQGKIVGSVVVARDITDRKQAEKNLKWNARRNELLSKTASRLLKSDNPQGIVEELCREVMDLIDCHAFFNFLTDPQKEKLHLNAYSGIPPEEARKIEWLDYGVAVCGCAALTHQRMICENIPNTPDPRTELVKTYGIKAYCCHPLIIQERLIGTLSFGARSRPSFSDAELDVMKSVSDLVAVAMNRIEMEASLRNSERQFRLLVESAPDAIFIQAEGRFAYLNHAALDLFGVADRERLVGKPVLEQFHPDCRDSVCERIRILREEKKAVPRIVEVCLRMDGSPVDVEASAVPFEYAGQAGALVFLRDITESVKAQNREKKLEEQLYQAQKIESIGRLAGGVAHDFNNMLSIIIGNAELALEKTDPATPLAADITEILKAAQRSAKITSQLLAFSRQQPISPKVVDLNDAMESMLKMIQRLIGEDIELAWLPEPELWQVKIDPSQIDQIMANLCVNARDAINGVGAITIETGNIQFDEAYVLSHEGFVPGEYVMIAVSDDGCGMTKETADKLFEPFFTTKEIGRGTGLGMATVYGIVKQNEGFINVYSEPGKGTAIRIYLRRYQGKIEEEHRDISPTLPESQGETLLLVEDDPSILKLVRKMLDSLGYKTLTASTPREAISVAGKHPETIHLLITDVVMPGMNGRELANELRSFFHPELKTLFMSGYTANVIVHRGVLQEGVHFIPKPFSKKELATKIRETLDNG
>231-70 # 3458 # 5386 # 1 # ID=545_4;partial=00;start_type=ATG;rbs_motif=GGAG/GAGG;rbs_spacer=5-10bp;gc_cont=0.502
MSNAAILIIDDREETLTEITRLLHHLPLRMITSPPETQALSGISEKEFALILFNATILKNNGYDTLQHLTTMEKHRRGPVILFSFGPIDEAEAMKGYEAGAMDYISLQATPSILANKVTLFIEFYKQRKAAEKAIEKIKSSERNYRSLFDTSRDGILFMSMEGHIENANAAFCEMVGIGMNELRFFTYKNYTPEKGVHVYEEMIESQVLKRGYSDEFRNELLRKDNTRVPVVLRLWLVRDEKGAPLRMLKIIRDITRQIQLETQLRQSQKMESIGTLAGGIAHDFNNILGAIMGYVQLAQLNIKNESAARQNLDNVLIACNRAKDLVAHILTFSRQSETVRKPVRINRIVIEALKLIRASLPSTIEIRQDIEKENTLVNTDPTEIHQIIMNFCTNALHAMEGKGGVLSVTLKPIEIDEISAMFIKDIVPGPYLKLTVSDTGCGIDRDAMERIFDPYFTTKKKDEGTGLGLSVVHGIVKSHQGFINVQSEAGKGSVFDVFFPRIKAEDRIVEIRKSPIQKGTETILFVDDEQSLVDLEKVLLQRLGYHVVSESSSTKALQVFLETPQAFDLVITDMTMPKMTGDELSRKILAVKPDIPIIICTGYSQQISPDKAREIGIRELLYKPIEIRELASAIRRVLEKR
>231-71 # 3623 # 6820 # 1 # ID=575_5;partial=00;start_type=ATG;rbs_motif=None;rbs_spacer=None;gc_cont=0.480
MPMVEINQTKKIFIGYIALTIVIISIGILSFIQNRELGKKVDYLTTEVSTKVKLADDIKFTILSMKNAIDKFIYLNKEEDNIEAERYIARAIEMIRQAESNIQGSSERTILSDIKILFEDYITKYRNVVIRYNSRNDNKRILQDAGKTIHDNLSRIQIPDDGIMDINRDFMTARVEIERYMAEYDFNFAANANVILKKIIENLEKNELSDMLSEIEDFRDDFEGLVLVTNKMEEEVKETIFPLAPRIVAMVNQISNSAWNEMAMARDEVVKEVSSTKKIFVLTIVIILIILFAGGLLSASNQELVRAKAVTEASAKSKSEFLANMSHEIRTPMNAIIGMCELVSATDLMPKQRHYIKVINSSSRSLLALINDILDFSKIDAGKLEFENISFSIRDVIEEISDMYIEKVREKSIEFILDIAPDVPRYVISDPLRLRQVLSNLTTNAFKFTEKGEICISVEVIDIHDVFVKLKFGVRDTGIGIDESKIHRLFEAFAQEDGSTSRKYGGTGLGLTICKKIAEMMGGEIWVESKKGTGSIFFFTTEFEVSTEGEDPETLPPDPLSQLHVLIVEDNPSTMMVIKRFLESFGFAPSTANSAEEGLKMYETAISEKKPFGLVIMDVLLPGMDGITASKIIKADKRIPAPPIIVISATGNDAEIKRSLEAGVESYLIKPIKQSLLFDTTMEVFGYKKKEESAHTSNDPFQGHEFLKNAHVLLVEDNPINQMVATEILEKESVIVDTANSGLSAIEAIKKKSYDLVLMDVQMPEMDGLEATRLIRSDRNYIALPIIAMTANAMMGDREKCIDAGMNDYVTKPIDTHDLFKTMSKWLKRTQKKEDIDTTSSQSEVKLTEDELPKTLPGIDMESGLKRIGGNKKLFKKILLEFKKTYEFVVTEIKDAYVAKDTELLARTVHTLKGVAGNFSAYEIQEAALNLETTIKKQQADLFEERLQTLGTALDKLLIVIKDLEPAPSIKHASDPAPPLTEEKKRMVESELFPLLNELHGLIQQSNLKAISYLESIRSRLDGFGLDQKIEILDNQVNVFDFTNALMTLQEIAGELGISFQTGTK
>231-72 # 8251 # 8652 # -1 # ID=579_8;partial=01;start_type=Edge;rbs_motif=None;rbs_spacer=None;gc_cont=0.537
VSHKAEKAAVHLSLSIPNMPEVIQFDPDKINQVLLNLYLNAIEAMTGGGTLSVVVLPSTKGQMFTITILDTGSGISDEHLAHIFDPYFTTKSSGTGLGLAITHHIVEAHHGSIDIKSRETLGTLITIRLPLVT
>231-73 # 98 # 2869 # 1 # ID=580_2;partial=01;start_type=ATG;rbs_motif=GGA/GAG/AGG;rbs_spacer=5-10bp;gc_cont=0.532
MSGMESNHDIFNEIDEAFDTQRELIDYLRPYLEGEAVQIIIGGGNKYQKIGDDIPVEESALAPPIDQARGVEGSPFLLHRIGQTRLFLSSIKNLNALLLLSLPSSVESPSHEKTFTEKIALLIRLFESERKLAEEKELIGIQKTQMRRQVKVLEIKNQEILEENHRNYQIIQKHQEEYADKLKSEIEARTKELRFVNDKLKEISRLQKKTLDVAATAIITLDMNQKIVNVNDEFCLITRYKKEEIIGRDYRILLTPAPGDEKTGNDQEMQGPLYKSQGIFYTKDGRKLTVIRNADTLYDKMKQPAGRIESFVDVTDLIAAREKAEYANIAKSEFLANMSHEIRTPINAILGMAEIMMETSLDAEQTDLLHTINTESIALLSIINDILDFSKIEAGKLALETIPFDIRTLVEDLAGGMAIRSEQKGVKFFSYIPPGQKTLVLGDPGRLRQILMNLSGNALKFTHEGEIVIQARIAEEQESAVKIYFEVKDTGIGIPKSQQNRIFESFTQADGSTTRKYGGTGLGTTISKQLTELMGGEIGLESDEGKGSTFWFTVLFGKANESDAVQTDSTSPPAPKLPLRVEPVQALIIDGNETGRRVVSDYLKSFGWEPTGLGTPGAACRFIEQHEPSEVHPSLIFVDMAMMADEALRKTLNRISRAPGTAVIIQKPGGPSNAAPFEPMPRVTAYLTRPVRLSTLRNTVETLLSGKSFSEPEKQLTLETETALRPREEENKTRGAILLVEDYPANQAIIQTFLSGYGCYVELAENGAQAIEAFKKHPYDLIFMDMQMPVMDGYDAIRTIRNLEKEEARSAIPIVAMTANALPEDRGKCIEAGANDYVAKPLRKKQILHAVDTWISVSRKSEGATLEKSPAETPSPPADEPIKDEMAGIAEARILLVEDNKSNQKVALRHLQSLGCEVDLAENG
>232-1 # 726 # 2666 # -1 # ID=7_2;partial=00;start_type=ATG;rbs_motif=GGAGG;rbs_spacer=5-10bp;gc_cont=0.392
MTTCNTHILFITKNSEEIDHVQNMLSESKNPCFEIIASDGPVTGLVFLSEKSIDVILIDMEDDQTIEIIKTFTLQAQEIPIILLAEKNLASLAMEGLRNGAQDCLIKDQFDRCLLEKAIKFTIDQKRMRSQAILFENKFELYMKKSTRGNLIVSKNGMIRYANPVAEFFFGKMPGGLVGKKFGYPVDGARVADIHIVRKDKDTIITEMRTIETHWHGEDTFFVSLQNITEQIRLQNDLKKANAEKQQLLSAISSILIGVSGNDVIIQWNLRSEDVFGINASSVIGKLFKENGIQWEEKRIKRGINECRKKIKPIRVDDVRYSRPDGQVGFLGITLTPIGNKGKKGFGFLLMGADITDRKLLESQLQQAQKLESIGQLASGIAHEINTPTQYVGDNIRFLQDAVKDVHKIFKKYQQVIVALKEKTCTDGLVEDVDRSLEDLDYNYLEKEIPLALEQSREGLDRVAEIVRSMKEFSHPSDGEIIATDINKALESTITVARNEWKYVAEMKTDFDPSLPLIPCLPGQINQVFLNMIINAAHTISDVMEDGSNTKGIITISTHNKEDVVEIRIGDTGKGIPDKFRHRIFDPFFTTKQVGKGTGQGLSISHTTIVEKHKGTLRFETVVDEGTTFFIQLPKNNSALLEESEI
>232-2 # 7933 # 8940 # 1 # ID=30_12;partial=00;start_type=ATG;rbs_motif=GGA/GAG/AGG;rbs_spacer=11-12bp;gc_cont=0.371
MKKPGAIFYHIIIFVVAQLTWFSLLGLWIYWYINNYLFLNKVGDKLSPQIISGSTNIFALVSGLVLLVMLSLSMSLIFIYLNRQMNITRLYDNFISSVTHELKSPLSSLQLYLETMRKRDLPLDKQHEFQMLMLKDIHRLNHLINSILYISSFETEKIAKKVSHDYHVYDADSVIRDVLNEMLSEFEFSIKTVDIEGQIHCKCVIDINWLKIVFRNLINNAVKYSPKPAEIKIRFSVGTTYFYIEFSDKGIGIAPRDQKKIFNKFQRLDNPESPNVKGTGLGLYWAKDIVEYHGGKISVYSEGINRGSTFKIALPIYKTSKIRYINRLLRLSKEK
>232-3 # 8773 # 10686 # -1 # ID=64_9;partial=00;start_type=ATG;rbs_motif=GGAG/GAGG;rbs_spacer=5-10bp;gc_cont=0.418
MSKDRYQELFEKSSDANLIIVGDRFVDCNTATVKMLGCKNKQEVLNTHPSQLSPEFQPDGQLSYVKANEMMSIAFDKGSHRFEWDHMRANGEVFPVEVLLTSIPEDKEKTLHVVWRDITDQKKTATALKESRDQLDAIFNSARDGFLVADVQTKAFVVCNRTICEMLGYSVEEIKKLSVDDIHPVKNLPHVVNQFEKQARMEIDLATDIPVLRKDGTVFLADISSSPVTINGKKGILGIFRDITEQKQIEERARHKQKLEAIGTLAGGIAHDFNNILAAILGYSELVQAELPQSSEIHDDLAEIIKAGNRAKDLVKQILAFSRHSTNNFSPLKIQSGVKEVLQLLRATLPTTIEIKQKIDNTCGSVRADATQIHQVIMNLCTNAFHAMEETGGTLGVKLQEVHFTDNQEPPIDNLPPGTYLKLEVSDNGKGIDEKIRSYIFDPYFTTKPQEKGSGLGLSVVYGIVKDHGGTINVETKIGYGTTFTVLLPVIDSADDTPESEVKNQSQPPFGNEHILFVDDEASVAVFSKKMLETLGYTVYCETDSLVALEAFRNNPKVYDLVITDQTMPHLSGAALSKALMEIRPDIPIILCTGFSSTFSEDQAKALGIRAFVMKPISKLELAQTIRKVLSSTEPVF
>232-4 # 12939 # 14858 # -1 # ID=80_13;partial=00;start_type=ATG;rbs_motif=GGA/GAG/AGG;rbs_spacer=5-10bp;gc_cont=0.406
MCNNKADMASKNQTGNLSPNISRSLFDAISNPSIIVDKQHHIVAANLATITATGKAEKNLVGQKCYEIFQLMDQPFQACLSEKDTTSNDVEKSQISIDDLNGEYMVSVYPVSEDHDLSKALHIAHSIAASKDYEQSLSESEEKYRQIIQTANDAILVVDTETRIILEANKKAEELLGIHRDMIIGKDELDFHPKNEFEYYKKIYDGLVEKEKDVTSDIYMVNKQGKHIPVQISTSTISFKGRKVIQGIIRDLTERKKTESLLRQSQKMEALGTLSGGIAHDFNNILFSIFGYTELAMTDIPKDSRTYSFLSQVMTAADRAKELVQQILMFSRQGAQEQKPMLIQPIIKESLKLLRASVPTSIEFRQHIASACGPVLGTPSQIHQIMMNLCTNAYHAMQEKGGVLTVSLKRMENESKRIIGMDILLPGPYVYLVIRDTGTGIQPDIINRIFEPYFTTKSQSEGTGLGLSVVHGIVKSHNGVIHVESVPGQGTAFHIYLPEVISKTKMSNAQDSQDVQRGTEKILLVDDELQLVKMAHVMLENLGYKVTSTESSMDALELFCLNPDQFDIIITDQTMPKMSGVELAKKILAVRPDIPIILCTGYSSLISKETAKAIGIKSFVSKPINRVALANMLRDALRK
>232-5 # 1 # 1923 # 1 # ID=85_1;partial=10;start_type=Edge;rbs_motif=None;rbs_spacer=None;gc_cont=0.397
IMNSPPKILVVDDEPRLCDSMKILLSSEGYHVQTAKTGAEGIACLKNNGFDLALLDIGLPDMDGYQVVDKIMEHDPDIIIIMLTGNACLETAIQAVKKGVYDFLRKPVEPEVLLKTAKKALEQQQLQTNLKESEFRFRQLAEATWEGIVIHDHGTLRHANHQFYDMFGYRPEDLIKKQIYTHLVVPNSLRPLKTDPASSEIRTYEAKGIKKNGEQFPLEIRTKQIIFYGQSATVASVRDITERKQAEEEHLILQKKLAKANTMEALGLMAGSVAHDLNNILSGIISYPELILMDLPPDSKLAKPLKTIKNSGERAAAVVSDLMSIARISTTEKIPYNLNPIINEYLHSPECHELKTRYPEINIHTNIEPDLMNIYCSPIHINKVLMNLVQNAAESMGKNGTVTISTKNFNTEGSVIDKYLSGDLVTLTVLDDGPGINKKDMDRIFEPFYTKKIMGRSGTGLGLSVVWNTLKDHKGHIEVSSDSGQTRFQLFFQATRDKTYQNKEEILIENYTGSGESILVVDDQKNQREIASELLTRLGYKVNTVTSGEEAVQYLDNHTADVILLDMIMDPGINGLETYKRIKKKHPGQKAIIASGYSESEHVKDTQKLGAGQYIKKPYTLAGIGLAIRDEIKKMPQEIN
>232-6 # 143 # 1702 # 1 # ID=112_1;partial=00;start_type=ATG;rbs_motif=None;rbs_spacer=None;gc_cont=0.372
MQLDQIKKNNNNMFARKNVMKHNKNIFWGSVLIITLLAGVIGNKFFNISAIGLTAIIIGVFTVYFIMYQNNKKFVEFKKKLALSEGYLSKAFTLSPVWMTITTTNDGRYIEVNEAFCKATGYSREEVIGKTSTELGIWMAGPEHRKTIGDLLEKNKLIHNYEIERYDRFGKKITMLLSSELITINNQKYALSTSLDITDRKLAEEHILNAQKETELAYTQLEDAIEHSNQMTMEAELANISKSQFLANMSHEIRTPLNAVIGFTEIVLDTPLNEEQIDYVNTIKRSGEILLSLLNDILDFSKIEAGEINLEEINFDPELLIYDVCNLIKPKIADKSIELLCSIGDNVPAFVKGDPTRYRQILTNLMGNASKFTESGEIALSIDVEDEDEKRIKLHAKIRDTGIGIDNDKINLIFEAFQQTDGSTTRQYGGTGLGLSICKKIANIMQGDVWAESEKGTGSTFHCTVWLNKAEPKESERIVPESLSGKKTLIIDSNMSNISINEKFYGISRWQGCFNRKQQ
>232-7 # 2492 # 4273 # -1 # ID=112_3;partial=00;start_type=GTG;rbs_motif=GGA/GAG/AGG;rbs_spacer=5-10bp;gc_cont=0.406
MKRIKTNKKLIWHIYLPNLMVTLFSLVAASWYISTFMEHMIIERTQESLKAQGVLLGELIDPYLKENHLKPIDSLCKKAALRTETRITVIMLDGVVVADSKEDPLKMDNHINRPEISKALAGGTGISIRFSGTLRQRMMYVAVPLKKDGNIKAVVRTSLPLTVIDHAVQLIKKRIFSGCVCIAVLASLVCYLISRRISRPVEEMKAGADRFAAGDLKYTLFPPQIFELASLAEALNRMAIQLNNRMEMVVNQRNEYIAVLSSMIEGVIAVDTNERIIGINDAAAKMFHIMRHDIKGKSVQEALRNRDLNRILEKNLNTESTTEEDIVISDTGENIVHTFITPMYNSTGNRIGTLLVFHDVTDVRRLDVMRKDFVANVSHEIRTPLTAIKGFAETLHDCIDGDKEEAKRFLRIIEGHVNRLDVILDDLLALAKLEKKEGKKEFIFEKTCIKYVLKTAIQVVEAKAKGKNITIILDCDEKITARIDATIFEQAIVNLLDNAITYSPSGKSVWIHVSSDDEMISISIRDCGCGIPKEHIPRLFERFYCVDKARSRELGGTGLGLAIVKHIVSIHEGNVVVESVPGSGSTFTIYLPA
>232-8 # 717 # 3038 # -1 # ID=126_2;partial=01;start_type=Edge;rbs_motif=None;rbs_spacer=None;gc_cont=0.357
EIYTSPIFENGELIGTRGLVIDLSDRKAIENALKESQQRYFMLFSKASDAIIIGHRRKVMDCNEKALELLGCTREDLLDGWIPFIKENDLLFFEKLDSYQEKFSQGIPVVDEIKLRKKDGSEFDAEVTISQFNAGSRILTQIFIRDISYLKKINIELREKERRISTLMNNLPGMAYRCTYNENWDIEYVSQGCYDLFGFTYDYFVNKKVTSFETIYHEDLHYVKESIRQAVTAREPYRLVYRITTSKKHTKWVLEQGEGVYNETNVPIAIEGFLTDITQQKEYELELRESQMKYYTLFSKANDAIVIMQDGVCVDCNEKTLQVFSCSFDDLIGNPLQKFYPEMQDSTNSSKEAEEKRIQKAINGKPQSYNWIFIRANQQQFHAEVGMNGFEVGGMRYIQFIIRDITERILNENKLRESRENYKRLVESIPDGIYIVMKRSFVYANNEGFKLLRVKGIEQLSEEYINSLLSEEQRHVFLQCIDRAINGYIVPFFELTLKWPDTEETSQMEISLVQYQYKNETAIQAVMRDITLRKDFEKEKLRSEIIEKANVQLQFEMTEKQKAEKKLLKSLEEKEVLLKEVHHRVKNNLQIISSILNLQSYYIKNEETKVMFQESQDRIKTMALVHENLYQSKDFSRIDLSFYIRNLVNNLYRSYNVDLSNIKLNLEVNQIYLNLDVGIPCGLILNELISNSFKYAFLGRKEGSITIRLLELNQETFELDVSDDGVGMDKNVDFANIKSLGLQLVKTLVDQINGEISINTENGTHYRITFKPN
>232-9 # 2009 # 4285 # 1 # ID=128_4;partial=00;start_type=ATG;rbs_motif=None;rbs_spacer=None;gc_cont=0.369
MIKYIKIVPHSLFSKLFLPVGLALIFSLSIWAYFNTQQYKNKMTEDMIISADRLAQTILLGIHYSMMHNLKNDINTIIKKIDAQNNLENISIYNKNGQIKFSNKTIESSQTLNTNDPICYVCHKSQTPLFQLNISEKTRIFYSPNGYRLLGLVNPIYNQTGCASKGCHVQHNEKKVIGILDLIVSLEKTDDELLAFKKRLMVQAILTFILISVLIFLVFLRFVKRPLRKMIEGTLRISAGQYHSKINVIQDDELGLLSDTINKMGGKIGEKQGELNKQKDEYQHLFELVPCIITVQDKNYKLVGYNREFEQKFKPKLGDYCYFAYKGRNKQCEICPVHMTFQDGQSHFSEERGVDKNGNPTFWIVKTSPVKNSDGEVVAAMEMSLDVTNIKILEEELEKSEKKYHAIFNNIPNPIFVMDSETLEILDCNKSVEVVYGYSCDEIIGKSFLFMFKDNEKQVYSEKIKNTSIINRAKHINKSGHTLFVDIRISPFNYPGREVWLVTTSDITKQLETEQQLIQASKMATLGEMATGIAHEINQPLTVIKTASNFFMRKINRKEPITDEIFLTMSNEIDAQVDRASKIINHMRQFGRKSDRKLVQVNINETLKKAVNILGQQLKVMGIDLVWELEENLPFVSADPNRLEQVFINLLINARDSIDDKWQSRMQPGKGKTITLKTCLNNKKIVVEISDTGSGIPKEHIDRIFEPFFTTKKVGQGTGLGLSISYGIIQECNGDIKVVSDKDQGAKFIMTFSIADEA
>232-10 # 4285 # 5430 # 1 # ID=128_5;partial=00;start_type=ATG;rbs_motif=GGA/GAG/AGG;rbs_spacer=5-10bp;gc_cont=0.371
MEKSILLVDDEEGIRKVLAMTLTDMGYDVLTSDNGKNALLIFKKVKPLIVISDIKMPEMDGIDFLRMLKQENPETQVIMITGHGDIDLAIKSVKYDATDFITKPINNEFLEIALKRAQERIAIRNQLKEYTLNLEQLVREKTKKLIETERMAAIGQTIMGLNHAIKNIASGLKGGEFVLEKGIEMNNRKYLIQGWEMVKGNVEKITTLSLDLLDYAKPTEINYQICDPNLPVHEVADLMKFKAEELDIELAVDLCPVLKKICFDPELIHRCLLNLLTNALDSCKNFTPNTTNRKKILIKTVHASGWGVEYQVIDNCCGMSQDIKNRLFKGIFSTKGSCGTGIGLMITKKIIDEHKGIIEVLSEEGTGSTFIIKIPEGLPID
>232-11 # 7265 # 9679 # -1 # ID=136_6;partial=00;start_type=ATG;rbs_motif=GGA/GAG/AGG;rbs_spacer=5-10bp;gc_cont=0.392
MNLLSEDIFDPTQSSSEFLTILAYVLDQMDTLAGVLSPDGKVLYANRAALKSVRCSMDQVKGIKFRKSPWRNHSFEATRTTDKMIRRALLGKKSMIEDAIVGSDGKSIPMIFTISPVHDIYGKIIAIIPEGKIIEDQKKLHDKIKKEQWEVQQWIDSMGPYVAKCDREGRIISCNQPFLLAMSTKMSEIVGQYICDTTKLGHSSKTQKRLQKAIKNARDGEKISIEVVLNIGADRSKTFLFSVSPIIDESGEVDFLALEIIDISEQVRLRELMLDQEKKYSSRLEIEVNNIKKALKETELFNKKLVNAAPIGLMYLDDEDKLLFANPEMVKKLEKSGITRDVIRGKKLSELGIFLADSLWEKLDDDKKYKIALGKMKMIFHNKGKGGLKFDVSAASLKGSSKGITGTILIMDDVTERNRLEEELLRTRIQAEKLSSLKLLISGVAHELNNPLTSIIGCAEHLEEDVSLNKDSSEASKIIINDARRASQIVKSLFDFAEKHKLETAVVNLNEIIRAVVDIRIHEIKKRGIKAVLKLDPEIKGIEANETEMQQVLLNILRNAVNVIEESGVGDRIVVRTFNHQDGVGVEIEDNGPGIPEDHIAKIFDPFFTTRYHKKGTGLGLSLAYGIIQKHRGSISVDTSYRKGARFIIRLPSVDSFAAMGKEEKAETIWVPSSVLVVDDEQDVCLALSSHLNSIGCSVETVKSGEEALYLIKINHYDLLVVDIKMPGMNGLKLYQQLRLDKPQVISRVTFMSEKSQQDQEEVIMAMGIPVLRKPFNKKDVIGFLRCLQNRFRKESLNSGIKIE
>232-12 # 3661 # 6114 # 1 # ID=167_5;partial=00;start_type=ATG;rbs_motif=GGA/GAG/AGG;rbs_spacer=5-10bp;gc_cont=0.404
MAANYEISLTDYLDRLTTFHLLLDPQGRILFANKASLDFVHMTFDQVAGKHVNELSLWDFDSDAKKKITEKIIGATHGAPAVVEERIQTAEDIKHVSIHLEPYPDEKGHIKYIILSAHDITRLIKYQKQIELEHNAFYILTKAAAYSSTIEELCQILLTDLARTLDFECGTLRLYDKETRILKKGASVGIDQYKEMNVATSIDDPICASAITARTLKPVFAPDAILHEINKTHKKRLDEYDCRAFISWPILEQGEELIGVLQLFDHKPKDITEYSLKFFSTITDMLASVLKRKMAEDTLKASELRYASLVENATDSIIVAKHGKITFANKASETLLGYTPEELKHLNWLDIVAHPYREESLSRHLNRRKGLISHKTNEIDLITKNNSTVPVEINVTGNKDYKHSTEYIVIIRDISERKKAEQDKKTFEARMIQAQKMEAIGTLASGISHDFNNILFPIMGYAEITLKLLPEDSPARKNLQEILNAGNRAKDLVKQILAFSRQEKHEKKQIQISPIVKEAAKFIKATFPSTIKVTLDISNNLGTIQADPVQIHQVIMNLCTNAFHAMEKKGGTLSIALKKIEFGPDDLASQPGLKGGAYNRLSVCDTGCGMEPHVLERIFEPYFTTKEQDKGTGLGLSITHSIVKNHDGNISVYSEPGKGTSFHVYLPVIDSYSNEIETTSSITLPTGNEHILLVDDQIHILQLMKQMLEGLGYTVSFRTGSIDALEAFKANPDQYDLVITDHTMPNMTGIDLAAALLKIRPDIPVILCTGFSEQVSNQTTGSSKITDILMKPVALKDLSQTVRNALSSKQRTVNRQP
>232-13 # 6824 # 9577 # -1 # ID=174_5;partial=01;start_type=Edge;rbs_motif=None;rbs_spacer=None;gc_cont=0.410
LTDIIGWNSTAALAFNDYKAATEILAGLHATPDIMAAFLYDTSGNKVAQYLAHGINETKFSDYLKKDHVSKILQKTMTPETSAHVDGHYDDFFHMLRKVSLNGETMGVVQLVYNLKTLTEKMTHFYTLMSVIFLVTLLAIIFIASCLQRFFTVPVQKIIQAMTFVAEKKDYSIKVQKNSNDELGDLVDVFNTMLGEIETRDTMLKKQQSGLEQQVAVRTVELYEKNMRLRDSIEEAIKAKNSAEAASKAKSEFLATMSHEIRTPMNGVLGMTELLFSTDLSEKQAHFTETIMRSGEALLNIINDILDFSKIESGLLEIEDIEFNLRSLIEETSHMMSEMAHGKLIELNTIIPVDITENFNGDPNRLRQILINLVSNAIKFTDKGEVNIAVKTITSNPSECLLRFEVSDTGIGISRKFQKNIFKAFCQEDSTTTRKFGGTGLGLAISYQLIKLMGGDIGVKSEPGKGSVFWFMLKLKRSVQEADAKNKYNSLCFKKALIVDDNATNREILHNQLMAWHIPNKSAERGMQAIEMLRSAAARNERFDLIILDWHMPEMDGIELAEKISTDPDIPETLMIMLSSVGSDKGTSRLSSLGIQRYLTKPVRQSELYNCLVTVMNERSETTKDTHKTKQNKSGFTDVNILLAEDNPVNQEVALSMLEIYGCKADIAENGVQAVKKASQKTYDMILMDCHMPEMDGFEATSQIRKREQLDGHGHHVPIIAMTANVQKGIQEECKSFGMDGYLSKPFNMEQLESVLNQWINTSKKGTNDRIPSACALHADRSETEAIKSQHIEMPTKKKILERNALSKIRALQREGTPDILNKVIGLYLESSNKLIQSIHESVRQNNSPLLQEAAHSLKSSSANLGAMKLAAICKELEHMGKTAKATAATSLMNTVTTEYKHVTHALQQELEGTAHG
>232-14 # 566 # 2272 # 1 # ID=181_2;partial=00;start_type=ATG;rbs_motif=None;rbs_spacer=None;gc_cont=0.390
MKQNKKPLSGNGFIQPKKHLMNYGRIRRFVVLLTAGVSLIPLIFITVVDYKVTQHSIEAESVARTTRIISNTQRAISFFLAERKSALNFIIYDNNYQELDNPQRLTSILKNHQKSFGTGFMDIGIIDSAGYQQSYVGPYNLKGKNYSNQDWYKKVVKHGAHISNVFLGYRKVPHFVIAVKSTMANGSFFILRASIGIKPFEDLISNLELEGLGDAFMIDHEGALQTSSRYYGNILDIFPMPVPLFSETSRVYESEHKHGEKLVIGYRFIDNSPFILMIVKNKRELMKPWFETRLKLIAFLFGSITVILSVILWTSGYMIQRIKVADNKRLMSLHQVEHANKMASIGRLATNVAHEINNPLAIINEKAGLIKDLFVIKKEYSNDQKLIGIVDAILSSVKRAGTITKRLLTFARNFELSIQKISISELLVEILSFFQKEADSRKIVVKLNIDPNMPEIESDQGKLQQIFVNIINNAFAAVDDGGHIEINTGTENDHQIYILFSDDGCGIQQDDIHRIFEPFFSTKTNRGGTGLGLSITYNLVQEIRGIVSVESKTGKGTTFKVILPLKME
>232-15 # 472 # 1722 # 1 # ID=237_2;partial=00;start_type=ATG;rbs_motif=GGA/GAG/AGG;rbs_spacer=5-10bp;gc_cont=0.365
MDSKDSTAILELNNEIKARKDAEKALIRSREELRQAKKMEALGTLVAGMAHEINNPVNLIIYNMPVMEKVWRDFMPIFDEYVKIDPDKTYGGLTFDFIKKNLIQLIADVDMAANRIAKIVSDLKKFARESHSVEKALININDAVENAIRLSKKAIADSGVDLEIDLCDDLPLIDGNLQNIEQIVVNIILNGIEAMDHCRGKGILRISTGYRYRDGKIYILVSDTGTGIDASISKNIFDPFVTNKHDRGGTGLGLSITYNLVKAHNGEIGFTANKNKGTDFIVSFPTTKTDKAARILIVDDDASIRMLLKEAFSRNKAYLVDEASNGVDACIKLGTYKPHIVILDIFMPQMDGVEVCRTLKNDPALSDIKVIITTGYTEHEKLKEIDRMGFANVYHKPIKIKKLMDDVERLLSMDEP
>232-16 # 3455 # 4876 # 1 # ID=274_3;partial=00;start_type=ATG;rbs_motif=None;rbs_spacer=None;gc_cont=0.364
MSKKPLAEKLKPYRLVKYFAVTSLIFILIVTLILTFIYSQTAKSLQMKQSEEYARLLAANLNHQLIVQFIIPVSLKFGRIQLKDQQQFEQMDKVVKSTLHSFNIEMVNIIDLTNTISYSFDKNMVGKMNIGDTHYQKALAGQSTSKLSQSSTWSDFVFGMPKNSKIITYAPLRAEKPFLSQPGSVIGVVEITQDLSEDYKRISGFKRLVIATYTVVMSFLFLILLFVVKRGEGIIQKQAQERLQLKERLNQAQHFSSLGEMVAAVSHEIRNPLGIIRSSAELLKSKKNNPDSSDTIKDIIIEESERLNNIITDFLNFARPRYPDWNPCRINEIIEKNIASFEIQNLGQEYVINKTYDDNLPEIWADANMLYQAFLNILINAMQSMPEGGQIDIMIKLNDDIFSICIEDEGEGISKNIIGKIWHPFFTTKEKGTGLGLGIVKNIIDAHQGKIRIENKQIKGARVTIELPRKQEK
>232-17 # 8562 # 10643 # 1 # ID=278_10;partial=00;start_type=ATG;rbs_motif=GGA/GAG/AGG;rbs_spacer=11-12bp;gc_cont=0.466
MIVYTFYALNLLLLLSCALALRLGADEQRLSISLVQVLLGLLLLAGEYAYLFFHMETGVVPMILFSESAFALLWFIMAHRLSRMSETMVQESRFMMLTQFIGAMVLTAAGFCRICRPVMQPFDGSLLSTHYYDPVYFYSIVLLISMLAAAWRLEVFWRTLAPSRRWEYKFLVVGAYLVCGALGWAASYRLTYQRFISDHFLLLALLLLLAWLLMCYAVGRHRLLNRKMFISRKVVYAIVAPSVFAAYLCLLGIISLVMRTFELPLYFVLRWLFVAMGLIAIGLFVCSGKLRRRIHFFISTHFYINKYEYRDEWLSLSRRLQGALSEAAVVHAMHQVLAESLYATHLIIWLENTNIGYKPFDHPESNTARKGAILPDDDPLVIYLKTHPYFYIKEKEPDQTWERTMEQKADFLGDLNLVLISSLFIGDQLVGFIGLGPEFTGGHYGSDDFDLLAALGTQAASAILAVQMAEKLAHARERRAWDKLSTFVLHDIKNAASMLSLIRENASDHINNPEFQRDMLESIDDALARMGKVQERLSMLKEKISPELKELELTQFIKNFCSKMEKKLGKMKIKLNYQGKIMVRTDPDLLSRILENLLLNAFEAGKGNRLAQINVQENNDPDQAIIEIIDNGPGIPENMLPDTLFEPFATTKPRGTGIGLWQVKQLVTRLKGTISANNASTGGACFIIRLPLA
>232-18 # 1 # 1353 # 1 # ID=280_1;partial=10;start_type=Edge;rbs_motif=None;rbs_spacer=None;gc_cont=0.384
GGIPEDFIGKLCYEKLKGSSSPCIDCPSHEAARTSQPATKTRHDIFENLNNEICLHAYPILKDGKVDALVMLDFNFPVMKELGDKYASSYAFFFNLIHSAIDGIIAADMTGKIVIFNEAASKISGYSVEEALTSLNIRNLYPKDGARDVMRKLRSDDYGGKGKLNSTRVDYLRKSGEIIPISINASIVYEESKEVASIGFFHDLREELKIEKDLEKTQTQLLQSEKMASLGKLAAGVAHQLNNPLGSITLFTKLILEEYELDDGLEQDLNRILQDAQRCRDTIKELLEFSRQTRHLKRPTDINEAITRTLFLLENQTLFQNIDIEKNMVLSLPLVFADIQQLNHVFMNIILNAADAMDGKGKLGIKTCLLSGKNTICIEVSDSGPGIPKEIISRIFEPFYTTKKEGKGTGLGLSMAYSIVEDHGGNIRVESKEGKGTVFIIELPVERHVD
>232-19 # 1364 # 2860 # 1 # ID=280_2;partial=00;start_type=GTG;rbs_motif=AGGAG;rbs_spacer=5-10bp;gc_cont=0.407
MRDQEDKTCVLIIDDEKGIRDASERILTRMGCLAIKASQGEEGLDILNKERVSIVLLDMKMPGMDGLEVLHRIKEMDEDIVVIVITGFATVETAINAMKQGAYDFIPKPFEPDQLRIVVNRALEKIRLSKEAEALTIERQRTLSDLHMEQSRTRTIINALPNGVLVTNAEGQVVLVNPAFFKHMGTLDKEPGEKIESYVKDQGLCKLVMEISQGRHLDPDKSPTYEFNAKADTYLLARGRPVLNEKNECLGAVVNLVDISAIKILDRLKSEFVAKVSHELRSPLSTIHEQLALVLEDMVQRQSSEDKYLLSRAKEKTQGLISLIGDLLDLSRIESGSSFGETESVCIKNLLKGIVEFLKLKAEGKNQTLILSVCEEDHLPKIMADRSALESVFGNLIVNAINYTQEGGTITVSAGCSEETIHVIVEDNGFGIEEKHLKHIFEKFYRVKNAKTRFITGTGLGLSIVKSIVEELKGSIKVKSEPGVGTTFSVFLPVEKKQ
>232-20 # 4266 # 6203 # 1 # ID=294_6;partial=00;start_type=ATG;rbs_motif=None;rbs_spacer=None;gc_cont=0.368
MATDTDKINKTLLIVDDEEGICKVLSITLSDSGYKVFTAKNGQEALKIFEKIKPPIVLTDIKMPVMDGIDLLRQIKRVNPDTEVIMITGHGDMELAIKSLKYEAVDFVTKPINNDALDIALNRAHEKIDMRQKLRDYTENLEAMVREKSASLVEAERQAAVNQTVEGFSHAMKNIALDFKNGTPYLNEMPCYISIHNQQLKIVAINQLYREVIGDKVGFNSNDIYKNKTSPDFECPASATLKTGIGQRTTAEIESLHSQELPVIVHTAPIRNQNGDIELVIEIAVNISEVNRLKEKLYSTQQKYQQLFDEVPCYISVQDKDLKLVSANKKFKSDFDYQSGVRCFEIYKKRTEPCPNCPVIKTFNDGKTHQSEMVVNSKSGKQYNVLIWTAPIRNSEGHIEQVIEMSTNITQIRQLQDHLSSIGLKISSISHGIKGLLAGLDGSMYLVESGFKKEDQKRIKEGWNDVRTVVRRIRKLVLEILFFAKERKLRCEKIEINRFVQDVVATIQPNIKAKGIDIICNIESSIGHFEIDPDTIRSALINILENALDACLEDKSKQSHKIIFAVTSEKDNIIFEIKDNGIGMDKETIESLFTLFFSSKGSKGTGLGLFIANNFVQQHNGEIKVDSTIGKGSIFTIIIPRTFLH
>232-21 # 5079 # 6905 # -1 # ID=295_8;partial=00;start_type=ATG;rbs_motif=GGA/GAG/AGG;rbs_spacer=5-10bp;gc_cont=0.372
MSEDLNNKTRELQAKINVLEQENSLLAGQQEDLLLLSLVSDQIVNEMDEYSVFAGFLEKISILKDVPLCAAFSLDNNCASLINGYFALQETDIKNGQIVLSSHIILRIKNRSLVISLDDENRCFLKNTSSHFEPHTALIIPFETRRIRQGIFLFLFDEKDKKTISSEVMFFERVVDIAVSKLDRIALVEELIKLNNELDKKVKEKTQALSKSLQKLRIQLVKVKQLKEQFYQAQKMEAVGKLAGSIAHDFNNLLTVINGHCELLKAGFDNEDNPLESIDQIHEAGECAANLTRQLLAFSRKQINKPCAININDLIRDIEKMLQRLIGENIDLHTSLYPDLGNIKADPNQIEQVIMNLAINARDAMPLGGTLTIKTQPVVIKKKDFPEEVKIRSGTYSQISVCDTGEGMDQLTFSHIFEPFFTTKKRGEGTGLGLSTVFGIVKQNKGFITVESTRGEGSIFHIYFPITDEIIQSIPYGKKASGNISPNEKILIVDDDLGLQRLTAKILKQTGYDVLTAGNAEEALVLFEEQKGKIDLLLTDVVMPGMNGFQLAMKLKNISPELKVLFMSGYSDDFLTAKNMIPENTEYVQKPFTVLSLNQCVREILNSQ
>233-1 # 1383 # 3491 # 1 # ID=2_3;partial=00;start_type=ATG;rbs_motif=None;rbs_spacer=None;gc_cont=0.603
MIALGAMTLAASAYSALSIVGLAPMDRPIFLGWFVAANTTASTFLFLFWKRRHLFGIQAQLVALLWGVLAFWYWLPSPLCHVLSINLDPLQLKWVAFAYLWEVVIAGGLWVLVCLRIFRPLQAFVQGERNSANALRLYQAALHFPIIASGLLAIVTVIAFGIGIAQLWYFAFQSPIELAKTWLIGIISGSFHGLLSYLGIDLLLGPLRVRIEQSYALAGVAKRKLSQRLLGITLVIAASSLTLLSLFVTQSFQLIIKEQVTAQIRADLAQISARVQAASALADVEPLLRGLRRGTHGDVRLINAGEGLPLAEVSPETRRFMISERTGIIEDLKHELKLVAVMEAPKLGKQVVAITRLSDFYEPLTIPARYIAMAALMIVILAAGILTFVSLSLANAIRRLSLAVQQAAAGKAPYTMHLDTADELEDLSHAFAYFIEESRGLHARLEENLAEMEDLLRVVSHDLRAPLINIQGFSKRLEPIMQETVRTLDQVAAHHPAGGLRAQVEAVRTQVQTQFTQSVQFISKSIEKMDALLTGLLCISRIGRKADPVQPNDLNTILDEALVLFAHQLTERAIQVIRHPLPDHVPCRRNEINQVFSNLLSNAIKYMGSPAHPCIEIGATSHRDHVECFVRDTGIGISPPDQRNIFQMFTRLYAIDVPGDGIGLAFVRKILRSHGGTIWVVSEPGRGSTFFFTLPTHPAGSV
>233-2 # 8087 # 9967 # -1 # ID=23_9;partial=00;start_type=ATG;rbs_motif=GGA/GAG/AGG;rbs_spacer=5-10bp;gc_cont=0.650
MTLYRKLSLWFLGFALLAAAIGAAWLLQARTVQRQLNRFANTTTPTLVALGQVKSAALDLVTRVLDDTPLELATFQEFQTRHDEWMNVYAGTATSLEEEQLVKDIETAGTVLYARVRGLTGQPPLPAGSAEAARQLTPLLRAKQQFVHQVDRALSAEVTALKQEREAVNRSVTQVVQLSLAAVAALGLLAVGCGLLIARTIALPVVRLARDAAVVGSGRLDHRTAVRGRDEIGELAEAFNRMTENLERTTVLKRYVDNIISSMVDALVVAHPDGIIQLVNRAALQLLGYAEGELLGQPIAVLFEGQAPVPSLLPAWWDHVRTGGAVTNEERAYRTKTGQAIPVLFSSSAMRDEEGQVQGLVCVALDITRLKEAERALKAAYEDLKKAQQQLVQSEKLAALGRFSAGVAHEVKNPLGVILGGVEFLRLKFPEQDDDLKMTLGAIEESVIRADTIVRDLLKFARPSALQREALKAQELVEGTLSLMTHSGSLKNVTVVRQFTPEAPAVLADRNQVQQVLLNLMMNALDAMNKTGQLTVSTSPVIEIDRVPMCLIKVTDTGEGIAQENLAKLFEPFFTTKRDKKGTGLGLSVSKTIVESHGGRLTIESEQGKGTTVIVALPAQTGGRAG
>233-3 # 3313 # 4548 # -1 # ID=58_5;partial=00;start_type=ATG;rbs_motif=None;rbs_spacer=None;gc_cont=0.675
MTEPSRAELKYLVERQRETIRSMNDVRKLLGGAIEPLALIQAIAAYLKHSWPVALCAVLLVEQRKLLVFPFAAVAQVDQDGALHAVLAAASERLPRALEASALERVLFPVAAQGSGPAARVGVLRSMHVTPLTDGGELAGLLAVFSANADAFTQEDRHAIDSVADQLRATLRLAFLLEALRRADRLKADLLAIISHELRIPLTAIAEGVGLVREGSLGPLTPDQADFLNTVHENVGRLSAIISKVVLATQVLTGQLAIKPAATDVRELLTQLQTRVQPQAEAQGVRLTVEAPGSATWPVDGKPLGQALGHLVENAIQATPREGAVAVACTVQPERLELRITDQGPGIPADQLATLFEQFASLGSIHDRKTGGLGLGLFLAKSIIEAHGGTLKLESQVGRGTIALITLPKPK
>233-4 # 461 # 1627 # -1 # ID=63_2;partial=00;start_type=ATG;rbs_motif=GGAG/GAGG;rbs_spacer=5-10bp;gc_cont=0.662
MRARVASHRRVWYSSVFRPSPRFFSAPEDMMPQPDPHLQEWYQLFTVAPCGLVFLDEHAVIRAFNPAAARLLGLPAAAAVGRPLTEILPGWKSTPLAASLPSLLGAQSTFESMGFDVPGPDQTSLRVFAAYVPNGTEKARGVLLAVVESTDVAALEQRLHRAEYQASIGKLARGIAHELNSPLDGVLRYIHLALEQLTTDSPVREYLVHVKEGLDRMVRAVRAFLEFSRQVTTPVNRLASLNQLIEDVLLLVQHRAKFQQIRILKQFDPHLPVVMDGGLQHAIANLIKNAFDAMPRGGSLTITTRAAGEQVIVDIEDTGAGIPEEIRSRIFEPFFTTKPIHQGSGLGLIIAKEVVERSGGQIEFSSQTGVGTAFRIHVPVAPTEAQAA
>233-5 # 4072 # 6153 # 1 # ID=75_6;partial=00;start_type=ATG;rbs_motif=None;rbs_spacer=None;gc_cont=0.642
MTELRASKTLALPTARRTRRQLLSGWLIGLVFFGYAPSLTFGAVAWLLNEQQWFWSYLMYVTEVPLIGGFFVLWLPWRWYQSMHRVLQAWERGEPVDSAQCLDVYTRALGLPWRVAVSAFAAALIGYVIGVSVVHWRAQQPWSEYFKTLPGVPLVGGLMGAYCYFSTVRALHPVVAWCSLQLRHPHPVRRISLASKFLMTTCVLAVAALCLLQPAAYTLGQVVNEGHLQERTLTALRAAALQAGDLLRPAHRLAQYQEAALGAHGYVLVIDAQGRLLTPHPKGYTTISQEALLRLARHTQGSQGAWVDRVGRHRVVAYVRPAEDPWLILSLSFPSDFAIPLRHFMQFSWLVILQIFFVVIVMGRYFTKGITTPLDELTQAARQIAERGDLSQFVPVTTNDELGEVARAFNHMVARLQASQQRVAEYTQRLECSTQELSALNQEMEDLLRVVSHDLRAPLINIQGFSKRIEPAMHNALALLEQSAQAIPPGPLHEQLCAAQETSGRRFTESQRFIGKGIEKMDALLSSLLAVSRVGRKADPIRPHDLDGILDDVLAAFDHQLKEAAIQVIRHPLPAGVPCRRNEINQVFSNLLANALRYMGPTGQRCIEIGGTVKAGEAECFVRDTGIGIDPADHEQIFHMFTRLHQVDVAGEGVGLAYVRKIVRSHSGRIEVASQRGQGSTFTFALPLAHAAG
>233-6 # 6631 # 8652 # 1 # ID=75_8;partial=00;start_type=ATG;rbs_motif=GGAG/GAGG;rbs_spacer=5-10bp;gc_cont=0.651
MLATPLRVLLFEDDEGHAILTREALEQQGYAVDVAHRAREGLDRLLNTTYALYLIDVKLPDLTGVEVLRRIMTLQPGAVAIIVSGHGDESAAVEAMKLGAHDYVVKSPHMEHLAALPLVMREALDRRRLKVEREELQTEVWEHARLLEERNVELRRANDELKRMDHLKTDLVAMVSHELRTPLATIKEFTAILVDRLAGPTTADQEEYLGIIQTNINRLARIIDDLLDMAKIDAGRVLLTRGYVDLPVLVREVLQTLRPLADSKGLILEAQVPPQVASVFADADKITQVLVNLLSNAIKFTDSGGRITVTLSAQEHDVQVAVADTGPGIDPEHQPKLFEKFQQFRRVSDAHGSKGTGLGLAISKRLVELHGGRIWVTSHPGQGSTFFFTLPQYQMEEVFMEYIKAGLDQARARQVRFSIIVVGVANFQELKAVYGMEETTRLFKQIELALRDTVRGGAGDIVVRWQRGEMVVILAEVDQAGAQAIARRIVDMGHTRRFEASGKPVTIVLTTATATHPDEAATAEELMQVTEQRLQRPAAARTRILVVDDEPKIRQMLKSALELREYEVVTAASGPEALTCLKQAPVDLILLDVIMPVMGGYEVYHLLRENPSTKHTPVIILTARGERKDRELGLDSGAAYNYVIKPFQLDELLAKIHTLLQQRPGHNGGASDG
>233-7 # 1571 # 3667 # -1 # ID=90_4;partial=00;start_type=ATG;rbs_motif=None;rbs_spacer=None;gc_cont=0.665
MRWSLRTQLVGVSVALLVLLTVGALHVVYYRVGQQVRRQAATQVQAAAQVLTTIFDRTAEQLRGRGRVLLELPSLRAALTERPEDLEPLLQEVKAVRAANLLWATDAQGRILASTGEYPAPGHDLVAHPLVSQALAGQPALGFDWFLEDWWLTLSLPVTEEGTAQLLGTITLGLLLGEAYLTRLAELLGTEVAFFWQGHVFWSPQWPAAARDLLAGRVESAAPGAPQELVLPGQQRLLWVTQQLSLGADPLPARPRTVLGTALNESVIFETARAIGWVALAVISLGTFLLIGAIRSLTQPLKTLVADSQRVSRGELTHTTRVHGAREIAELAASFNHMLGRLRESRESLLQEKLYTDRLIQQMLNSLVVADMEGYIQVVNPATLELLGYEREGELIGQPLSVLFAKDRSPVEGARWHALLQQGSVRNAESAYRTKHGQIRPVLVSGAVLRGDDNQPQGVIWVAQDITERKQLDHLKDAFISTVSHELRTPLTSIQESVSLIEDGVLGPTTAEQRQFLAVAHQETHRMRQLVDDLLDLSALASGRLILEWGVVDVHAVLQETLQHVAALVGTRRILYHPTGLIRVRGDRERISQIVRHLLQNALQFTPAEGAVTLTVQPQGGMVALSVQDQGPGIAKEDLHQVFDQFVQLGRTEEERSGGVGVGLTLCKGLVELHGGTITIVSDIGQGTTVTLTLPAAS
>233-8 # 4546 # 5715 # 1 # ID=95_8;partial=00;start_type=ATG;rbs_motif=None;rbs_spacer=None;gc_cont=0.649
MAAPIDVLVVDDEPKIRQVLEQILTARGCAVRVAQDGLDALAQFTKQPANVVVTDIKMPRMNGIELLRELKRLDPLLNVVVITAFPSVEGAVQAMQHGACDFITKPFDIAQIQAILYRCQQRMSLTRQLRTAGEGMLKLEELNRRLAELNDLKSQFLAALSHEINTPLCLMSEWIYLLSDETLGPLSGDQRKALDVIIQAYGRLHHLLQQLIDLMHGHEIVLQRHRLPLQELVQEALELVRPKAEAKKVTVQVALPNEPLVIDADRQRVRAALEYVLDNAIRFNQSQGRVDIGLGAEGDTVFVEVRDTGMGIPADEQEKVFQAFYQVDRRLNRAHDGAGIGLTLTRRYVELHGGSVALSSEPDKGTRVVLRFPKPSASATLPGPLPSPI
>233-9 # 11572 # 13098 # 1 # ID=107_12;partial=00;start_type=ATG;rbs_motif=GGA/GAG/AGG;rbs_spacer=5-10bp;gc_cont=0.628
MCCLKRLPTLFLVASPLSFLLAPSLAWAAAAEGSETLKWLVIGLVVVATLVIGQLIYGFSQKDKAIKAKAETPEAPAAPTPAIYHPKAVVPSILDQLAQAGVNPKQREQLAQSLSTIVTKTVDAQVDAVKQEVKKHYDQVLEEKQWAERALQRKYQEALIDRNQTAQVLESIAEGLVVVNNKGEVVMMNPAAEKLLAVRQAERVGKPLVESLDDDQIISLVQGSTEGREIVVNTKQESTKRVLRASNAVVTDQDGRAVGMVAVLHDVTKQKEVEDLKSEFVSKVSHELRTPLMAIQYALSLLDDQMAGSMSEDAQAFVSLTRRNLERLNLLVSDLLDLSKLEAKKMELRLELIALGPILQTVCDTMDAWAKSKQITLVRRVVEEVPMMRLDASRLIQVLTNLVGNAIKFTPEKGKITVEGKLAADQQHVEVSVIDTGVGIAPEDLPKLFNKFQQVGERTASDMSGTGLGLVIAKEIVELHQGRIWVESDGKRGARFVFTLPLHAAAAA
>233-10 # 5183 # 6142 # -1 # ID=136_10;partial=00;start_type=ATG;rbs_motif=GGA/GAG/AGG;rbs_spacer=5-10bp;gc_cont=0.621
MSASAPYTVDKGVPRRLLSEFNVAFSLMSIIPLLICCYLITVKFFTIKVLEGLNGVYFLMAVLIALLGLLLARIVIRRVIEQLMTANAKLKELYEQQASFVGNVAHEFRSPLSVFKGALDNLADGLHGELTADQREPLEMCQKEANRLTRLVSDLLDLSRIEAGKLPMKRQEVVVQEVLRSVAQLYAGSAKERGLSITVDVPELPARIVGDRDRLQQVFVNLMSNAIKFTEQGGITLRLMEELEFWRAEVTDTGVGIVEGDRDRVFNKFERIDSRIEGSGLGLPIARDIVQLHYGRIWVEAPPGGGSRFVVRLPKHPAG
>233-11 # 1990 # 3150 # 1 # ID=173_3;partial=00;start_type=TTG;rbs_motif=GGA/GAG/AGG;rbs_spacer=11-12bp;gc_cont=0.658
MFARPFLEEWRHAQVRADQLQARLQVLESQQYQAEVILASMVEGVCALDKEGYVVWLNPAAQRVLGLPAHQVFGKRFLDLFRQPDLDTLITRVLALGEPESRELRLFGPPERVLSLQVAPCEGGTTGAALVLVAQDVTETRRLEGLRREFVANVSHELKTPLTSIRGLVETLLGGALEDPAHNRRFVGLIEEDTVRLTRLIDDLLDLSRIESKALVLQPQAITLRPLLEQLVASFQPQLQAGQVSLSLVAPDDLPLVSGDVERLRQIFINLLDNAIKFNKVGGRVDVTARSEGPWVRVAVQDTGSGIPAPDLPRIFERFYRVDKARARALGGTGLGLAIVKHLVELHQGTVSVESCPDQGSTFTVSLPRAEQRPPAAPGRPPPPRR
>234-1 # 3657 # 5768 # -1 # ID=9_4;partial=00;start_type=ATG;rbs_motif=None;rbs_spacer=None;gc_cont=0.485
MAGAVLLYMLSSASANTDLFSRNYFTLFVLTGTLAFGLAVLVTYQFWQLRNKLKLQVYGAKLTLRLTIVFTLIAILPGVLVYLVSVQFLGKSIESWFDVRVEKALEGGLSLARSTLQNGMEELGKKGRFVSLILEEQNQSQYTETIKRFVNEGSVQAAAIYDNTGKQIAVAGKSINKGLEPPSTSMVNETWKIGNFSRVDTMPDDSLILRVLVPIRSSWSSERQVLQFTQPVPKQLAADAETVQAVYRDYQELSLSRVGLKRLFGITLTLSMLIVLLSAVSAAVFLSARLSAPLAALAAGTKAVAVGDFTGKYPVQSKDELGGLTTLFNQMTSQLAEAKKLSQKQRRQVEDAKTYLESVLAHLSSGVLVVDEQRKLRSSNASASQILGVNVHEKNGSDLKQLGTDHPLLRPLLEAISESLDSDQNQNVVWQRQVKRLSKNGEQVLLVRGTRLNTESDKGYVVVFDDISYLLQAERQAAWGEVARRLAHEIKNPLTPIQLSAERLQHKLSEKLDEKDAQFLQRATQTIVSQVGAMKNMVSDFADYARAPATKLTPLEVHQLINEVMGLYEANSTPITLIFGASRTWVNGDATRLRQVVHNLLQNAHDAVQQSLDRQITLTTSNTQEEMLKLTIADNGCGFPEQLLARAFEPYMTTKAKGTGLGLPIVKKIVEEHGGNITIENQLHGGTSVSIVLPLLHEEIEVA
>234-2 # 3111 # 5138 # -1 # ID=56_3;partial=00;start_type=GTG;rbs_motif=None;rbs_spacer=None;gc_cont=0.530
MSIDITQFYQIFFEEAAEHLGTMESLLLSLEVNDPSMDDLNAIFRSAHSIKGGSGTFGFTDMTEVTHILENLLDRLRKQEMQLTDEMVNVFLEAGDVIRMQLYAHRGEGEVDQAEVKMVCEKLTQLTQDVPPVAAPASVTAAAEEDAYGFFDDAAVVATSSETHQDYGFFAEVAAPIQAVAADASYGFFDDLPAVAPPDIVPSSAPQDFGLFVDEPTQLPSTPQQTQQEAQQGYGFFQKVTPPPATATPVELAYAERRANERRTNDEGVARIRPASDKAAPAADTSIRVNVEKVDQLINLVGELVITQAMLAQSASTVDSALYEKLNSGLHQLERNTRDLQEVIMSVRMLPISFVFSRFPRVVRDLAGKLGKQVELKTLGEGTELDKGLIEKIADPLTHLVRNSLDHGIESPEKRLAAGKPAKGTITLKASHQGGNILIEVTDDGGGLNRGKILAKARERGLPVRDDMSDQEVWMLIFEAGFSTADVVTDVSGRGVGMDVVKRNIAAMGGRVEIESAEGLGTRILIRLPLTLAILDGLSVAVGQQTYIIPLGYIIESLLMADKDLRTVSGGGHMVHVRGEYLPLLALREVFNLPGDIAQNDARIVVIVETEGKKIAVQVDELLGQHQVVIKSLESNFRKLPGISGATILGDGKVALILDVAALSSAPARQNKLAA
>234-3 # 1750 # 3009 # -1 # ID=67_4;partial=01;start_type=Edge;rbs_motif=None;rbs_spacer=None;gc_cont=0.521
CYPLWSWRKLEAGMHFLSEEVTALNQESENFSILTPTLETHHTPPHIVDPVAARIEQVRHASREVRVLRQLVNQSLINQSVGILVLDDEMRVRLVNPTLLRLLGLNEHVTVQGRLVDQVLSALKCPHFPDWKGCLSGVAQGQSLQCEARNVTGGEFLVSISEIPQFGWIINLDSVSTLKAHERERGRLLNFLSHDMRAPQASILALLEQQTARKVVDETLLQDIRRFAQRTLHLISQFMFLARAEHLHAEDFIELDMVQCMHDAIDEVWPQASAQGITIKRPETTESLLVIGNRALLQRALINLISNAVQHSLKGDVVQCDVDQQWGEVCCTVRDTGEGIAEQDQLVLFNSFSRVADPAHPAGTGLGLALVKMVADKHRGRIEVLSQVGHGSTFFFYLNLAPTAIRKPLRSDYSSPLIP
>234-4 # 2725 # 4116 # 1 # ID=70_4;partial=00;start_type=GTG;rbs_motif=None;rbs_spacer=None;gc_cont=0.507
MSENEDSALSLRVHLINWLLTPLFILWLFSTIAGYVATLTYANKPYDMVLLQRAQAVGAQLGLNGGKERLTFDLDLPDGTALAMPDKVFYTVSDQNGKKLAGNANLSRPISYRGGKITPIFSNSERDGEKTRNVSLVFYNVDTDKLYQLHMSETIHQRQALIQGILANIVIPQLLLILVAVAAVWFALKQGLAPLERLRRDVVNRKRDDLHQLDSSQAPEEVRPLIDAVNNLLERLRLVMQAQQRFVADAAHQLRTPLAGLKTQAELALREDDSERKQHALKLILTSARHGTRLVNQLLVLARNEPGAQSLETFTLLDLNQLAQECTVNWVQTALEKNIDIGFEGGGAPVNIKGDTNSLTEMLNNLIDNAVRYTASGGHITVGVTTQKKNIELFVEDNGPGIELQHRERVFERFYRVLGSGQSGSGIGLAIVAEVAKRHGAEISLNSGDNGIGTRFSMQFPVP
>234-5 # 3 # 638 # 1 # ID=102_1;partial=10;start_type=Edge;rbs_motif=None;rbs_spacer=None;gc_cont=0.539
PFNRLGQEAGGEEGTGIGLVVAKRLVELMGGTIGVESEVSVGSVFWFELVSVAEPVLAIDEVGLPILKRARAPDNDKIHTLLYVEDNPANLKLVEQIISRHPDLRLLTAVNGTTGIEIARNAQPDVILMDINLPGISGFEALNILQADHLTSHIPVIAVSANAMQLDIEKGIKAGFFRYMTKPIKVNELMEALDVALVHAAQRTDIVDMET
>234-6 # 1294 # 2574 # 1 # ID=113_3;partial=00;start_type=ATG;rbs_motif=AGGA;rbs_spacer=5-10bp;gc_cont=0.517
MIKRVMRFAQSHFILPLRLTDRHDTLEKQLHLLIRHYNAALPQLLLMIFVLYFALNNSKNDSFMQLWCGCEALITLVIFLHAKRYLGNTHRHQLSVTRRAAFWSIAWRAVDALVWSCLPWFALGTSSMAGDVLIYAVIAGMAGGAVSTLSPVLPALVAYVAPMLGLVAIKSWLMNDPAYQALAVMCVLYGFTLIVQAANNSHAIREHIEIGFELEKSHQKLRAIEHQQTIADERQRMVQDMHDGLGSSLVSALRVVEHGKLNETEVAQVLKTCIDDLKLAIDSMESVDADLLLLLATLRFRLEPRLKVAGVKLHWQVQAVPALTWLDQRNALHILRILQEAFTNIIKHTHATEICVATHTDTQHTQIIVSDNGAGFSLAEARQRTGKGLSNQQRRAEAIGASVSWDSAHTGTAFTLRVPISKKIGA
>234-7 # 977 # 2833 # 1 # ID=129_2;partial=00;start_type=ATG;rbs_motif=GGA/GAG/AGG;rbs_spacer=5-10bp;gc_cont=0.513
MLIYFTSALRFFQHYASKAWWSLGAVLAMVAASPVQANDGVLRLTEAQAVTQGETVHLPHQWTHDPAGMLGVVHYRLTFPKPAQSNALQAVYLPHINMAAKVQLNGQVIGDSGFDSQPMGRYFHTPILYSFSSNLYVEGSNTLEIDVRAYANRFGALSPVSIGEHAKLEPLFARDYFENHTLQVISTALSAIFVLLLIPVWWIRRKSMFAWFIGGSAAWSVSSLNVFLHEVPLPAALWEWIIHISVGLIPLCYSLFIFRLSDLSYPKLERFMLVASGIFITLSTFFAGTAQFFFLTSLWHASLLIFGAFAIYRLFRFLISKRDFSVFYIASALLLVCVLAVHDLVIQQLTAQQNGFWLNYAAPLLLTAMGLLMVRQFVTAVQTAESLNVSLESRVAAAQTALGASYAELRVLEMNRAAQDERERIYRNLHDDVGAKLLGLVISAQRSNQTREADLARSALQDLRDVVSRSSTSSILLADLIADWRAETNQRISAAQLTLQWNAAGLEDSSLMVNPEAALNLSRILREAISNILRHAAASCLTLSVRIEADMLCLDIADDGVGLAENFKAHRGMDSMRARAEALKGSLHIEEISPQGIALHLKVPVSSLAAIELPLVTH
>234-8 # 2578 # 3855 # 1 # ID=161_4;partial=00;start_type=ATG;rbs_motif=GGA/GAG/AGG;rbs_spacer=5-10bp;gc_cont=0.483
MSYVLFPKLSNPFRFDEERVLVEELQVLLRNYAAAALPLALLILLLLWALPSANNAQVMQLWGVLAILSTLNFYLFARRHLRAGISLEQARHLAWSCVYLRLLDGVLWGLLIWVAFDTNREAGNILIFASIASMAGGAVSTLSPVFLVYIAYALPLLGLMAINMWLTGDPTYSVIGWAGVLYFFAMLSQAHNTLNAVRSSIKLRFELIESNRMLSEIAQRETLAKERRRLVQDMHDGLGSSLVSALRVAEHGKMGEEEVAEVLRGCIDDLKLAIDSMETVESDLLLLLATLRYRLSPRLVSMGITLKWEVQVVPMLEWLDPRNSLHILRILQEVFTNIIKHTHATEIRVATSAQEDYAVVTITDNGQGFNLETALESGGKGLSNQLRRAEFIGAEVNWFSSATGTCFTLRLPITQLSESMSCSPE
>234-9 # 6845 # 7888 # -1 # ID=170_9;partial=00;start_type=GTG;rbs_motif=GGA/GAG/AGG;rbs_spacer=5-10bp;gc_cont=0.503
MKPSQDTLTLEQLNTAIVMLDVQARVSYLNTAAENLLGVSHSNLLGHPFLQLFTQAEQLAAAMQSALTTRSCHIEHDMILSTHTLDHKLHVSCSVTPLALDALLVEFHTIDRPLKLAREAQMQDQTQANRLLLRNLAHEIKNPLGGIRGAAQLLEQELDNPALREYTQVVIQEADRLRSLMENLLTPQLAPKFSALNIHEVLERVRSVVSAEIPEGLLIQRDYDLSLPELHGDKEQLIQVVLNIVRNASQAMQGRGSITLRTRIARQVTLLKKRHRLAIALQIIDNGPGIPDHLRDKIFYPLVSGRADGHGLGLTLAQDFVSQHQGSIEFESEPGRTSFSVTLPLAS
>234-10 # 3 # 1874 # 1 # ID=173_1;partial=10;start_type=Edge;rbs_motif=None;rbs_spacer=None;gc_cont=0.482
PMNGIIGMTELALDTELTHEQHEYLSLVQSSANSLLHIINDILDFSKIESGKMDIENIEFSLEHTMRDTMKSLAVRAHQKNLELLLHISPDVPDRVVGDPGRVRQVIVNLVGNAIKFTESGEIEVAVLREVNASTEQASLRFSVRDTGIGIPQEKFQTIFESFSQADTSTTRKYSGTGLGLTISAQLIELMGSRIELESELGKGSTFHFTLPMQIVSDAPLANYQETGCIVGMPVLVADDNATNRLLMSEMLKSWQMSPVVVADGEQALLELERAAQSGKPYPLALLDVQMPGIDGFELAEKIRQHPGYVGATVMMVTSEGQRGHATRCRELGVASYLMKPIAQSELLNAIMIALGEPLKQNTPLITRHSLREKHKTKLKLLLAEDNKVNQTLAIRLLEKLGHQVTLANNGIEAVRHWQNTSFDAILMDVDMPEMNGYEATERIREYEKASDQHIPIVAMTAHAMQGAREECLRHGMDGYLTKPIDTEALWRELDKLAQAVEATDVTHDESELEKSLQIADFDKSRAMMHDSKELFDEIVHLFQTDAPQHMQQIKHGLEQGNTGAISHSAHTLKGMVGIFAAERTMQAAERVEQTVGQPECNMAVTKLEAALLELQTAIEQYR
>234-11 # 9476 # 11101 # -1 # ID=223_9;partial=00;start_type=ATG;rbs_motif=None;rbs_spacer=None;gc_cont=0.519
MRDNLSYMGAFPALLPAPQPLSDSPWRFLTYFNYYRLILGVLLLAIALFFGEAMSSSAREYSLFATTTLLYFLLVIASIVLVQSQQRRLNLSLQLAFQMSADIVLVSLLAYFGGSTQSNLGMLLLVSLAFGAMVSRGRITWFYAALASIAMLLEHALAVLTRDAPFASFFQVGMLSASYFAISALSQTLTRYAKANEKLAMMRGVDLSNMAEANRLMIQDMPDGVLVVDERGGVRQFNPGAERLLGYTFPVGGQVNLAQCSPLIEALFAGWRQNKALGNEVLRLPITHLMVRVRFLPVERDGFWGAIVVLEDMQRAQEQAQQVKLAALGRLTANIAHEVRNPLSSISYATELLREGSQDAAQERLLNIILDNTSRLNRIVQDVMQVNRRDRLNAEEINLCVRLPLFIDELCQAEKMPREVFALNILANCQARFDRGHFEQVLWNLCRNALRYSQRQAASVQLNVFQSDDGKLCLEVEDDGVGVRADALQKLFEPFSTTDASGTGLGLYIARELCEANGARIEYRHVDMGGACFRITFGLRQ
>234-12 # 1416 # 2738 # -1 # ID=225_2;partial=00;start_type=ATG;rbs_motif=None;rbs_spacer=None;gc_cont=0.522
MLHSKTTHSLFRSTVTTLAAALFIFQFILIAVTVNYVVLPMAKRSADDLSALLVLSAQTWVELPPETRKDFELELIQKHQFMLFEDLPPLPPRNEFLPYLSLLDSALSTRIGEEIFVKVTHLETTWFWAEIHTGGKLIRIGFPKERLNIDPPMLLILALAAMVLLALLTAFVLARRITQPLAQFSLAAQRIGEGGFPESLPETHIKELAGLAQTFNQMAFQVREHLANRTVMLAGISHDLRTPLARMRLAIEMLSEAADPKLIARLQHDIEYMNQLIGEFLALSRDMQKEGVEQIDIAGLLQELAEDMRQVGAQVDWLPREHVLRLVGPTSLRRVLSNLLGNAHRYGMGNPIEIYLEANKDATVIRILDSGKGIPAHELDNVFRPFYRLETSRSNVTGGSGLGLAIARQLCDANGWQIQLLPRAAGGTEARLTLPNAALV
>234-13 # 2812 # 5865 # -1 # ID=234_5;partial=00;start_type=ATG;rbs_motif=None;rbs_spacer=None;gc_cont=0.505
MTKHRLRLLFTCLLCLTTAPLLAQEEVKIGILAYRPTAMVQAQWAPLADSLNQSIKGYHFVIEAYDFAQLQTATSSHQVDFVLTNPGNYLLMSRLFGLSAPLVTLSNLEQGQNINAMGGVIFIRADRSDIHHLQDVRGKTVAATSIDSLGGYALQIYELAEIGISRKDFKLLESNMPHDNVIEDVLTQRADVGFVRSGILESLAREGKLNLAEISIINQQNLPGFPLRVSTRLYPEWPLAALPQTDKNLKRYVAAHLLSLNENKKLTQALHIHGFDVPADYSSVENVLRKLRMPPFDVVPTFSVWDVLRQYRWQLLLALTVAVSILLLGIKLLRANRRLKAERTLVLKQAHLLTEKNTLLDSIINNIPVTIFLKHADNLRYKLINRSGELMLGHQRDEFLGRNNFDLMSQQAAEITTRNEREVLQQNGMVEIAEEHIETALGTRIFHTKKLALRNTQGEPQYLLGIAEDITDRKASEHKLYELNADMTATLQAIPDMLFDISREGKYLNVWTRNSELLIAQKELLLGHNVSEMLPPEAAHTVMCAIQDAEKTGYSRDWVIHLKLPQGVCWFELSVAPRAGKDGATKRYIVLSRDITDRKKAEDEIRTLNTKLEQRVAERTAQLLHANKAKDSFLATMSHEIRTPLGGLLGMMEILGLSKLNDEQSEMLNIAQSSGKSLLRIVDDILDWSKIEAGKLVLSPQTARISQLLKDVVSTYAQLASAQGIQLRQHVDDRLGRAHHFDALRVSQILNNFTSNAIKFSQQGTVEISVQLMGKHDGYETVKLNVKDNGIGIDPEHLTRLFQLYEQANANTARMYGGTGLGLSICRRLADMMDGDISVESTPGFGSTFSLTLDLRVASAEEQQSLQLQQVRGDGLKQQALKEWGGNDKQVSVLVVDDHPVNRALLKKQLKQLGLQVEVAPSGIVALSLWWAGQFDAIITDCHMPEMDGYELTRSIREMEKHDGRQRVPIIAWTANVLADEEVRCHEAGMDDLMTKPTELAELNEMLHKWINPPLLN
>234-14 # 3 # 1073 # 1 # ID=237_1;partial=10;start_type=Edge;rbs_motif=None;rbs_spacer=None;gc_cont=0.484
AKGFDTPAIIREINRRVRDYLPLPRFVAAILISLDTEMQTIQVWNGGCPAALLLNHDGTEILHRFESNHLPLGIVSSAEFNATPDFYRYSAPHGHLLMCSDGATEITVDDGRTLSHDGLLAGATKVDDDHLFDRLVGGIEHHLHTSLAEDDIALILIELPDAVLDDSIESTDTSFALKAIKQNPLCYQNAQGKIAWEIALTLTANQLKRMDVVPFLLNITDQIEGGNAAGKVFLVLSELFNNALDHGLLKLDSALKNAPEGLENYFEERAKRLAELEHSQIAMQLRKHVCEGCSCLTIFIKDSGDGFDYKHDPIAGVIHNNLRHGRGIALLWNICRDLRYTGNGSEVTACLDYTNG
>234-15 # 2677 # 7842 # 1 # ID=240_4;partial=00;start_type=GTG;rbs_motif=GGA/GAG/AGG;rbs_spacer=5-10bp;gc_cont=0.512
MNAPFSPSLLLPVKFSLDSALANVSAQLDKFFAPSRDVQALSLAGAEFQRVMNVLKTLPMPGILVFCAQLDNVLQELKANPTSVSKMNESVIRNALFGLTHFLDAVCEGAPNATLRLFREYQDLLQTRGIDMAFEVDLFFPNLHVSLPASILNEALLPDAPVQLKIERTRYQQNLLKWLRQDNAVDALSQMMAAVRVVLTCAPQNEQRAFWWVAGGLLNCIKHEGVPSDLSVKKSLTRIDQRMRALIENNAVNDDEALTEMLYLIARSHTVSDAIQSIKQTFALETYLPEEQDLSPRETTTVIEKMRAGLASAEEAWELCINHDAAACQRFVPLTSQLFQLAEKLERNSLQFLCKQIHSAAVHADEPKQAQRFALDMAMAFLLLRTGLDHYQHLGADFHEQVRLLSLRLQDAAIFKEEDPARFVHLSSLYCAMQTRDALLPMASAMQTCFHLIETTITAFLTNPAARSEMAQTSVAFSQVQSALRILSLSEAEQLAHALSDWVEHFSHAGTPSPEEGLFALNALTTFNQYIKGLAQGFVPNAHTLNVALPASTRNTPPADSAAASVAAPITSTGMAIRSGNEDDELLEVFLEEASEVLANLRKQHDIVRDQPDTQESWVTIRRAFHTLKGSGRMVGLTELGEVAWAVERAMNKWLAEGKAATPTLHKLLTEAEDVFLQWIGLLHQGNHDAHIEPSALLALAKAVELGQTAPAPEIAVAAPTVEAVATPAAPLHAPIPSLELTLQTAPASTDELPIIIGSVSLSPALFRIATEEALQNMQSLQACFIDLSLTPGSSISHSFMRSAHTLAGVNRTMGFTHIAELAHALELWLDARMDKPNVVNDPQMSLLHTVISALDTMCLSIRNQEDATPRADLINRLHADNNVLASSEVAAPQTVAPVEIEPVASFEFTAALEPLVPIELATMAMEEVTPATHISTALEFTSTAPAFELPLDMPPPPVTAPLEAVQVEATEAAAAHERVVHDEVDEQLLPIFLEEARELYPQIGATLRAWRATPQNTQLGQNLQRNLHTLKGSSRMAGAMRLGELTHRVEDRVDYAIAQHSLDDNLWSELDVYLDRIAHAIEELQNPNATPAASVAETAPRKTAVVLDVGLDRTNQASLLRVRADIVDRLVNEAGEVSVTRSRIETELRSLKAGLMELTDNVHRLRHQVREIEMQAEGQMQARIHVSGANAEQFDPLEFDRFTRFQELTRFMNESVHDVQTVQQALLKNLDEASAALAAQTNLNRDLQQGLMSIRMVPFSSISERLYRILRQTGKELGKRANLELVGTSIELDRSVLEKMTAPFEHLLRNAIAHGLEEPTKRELNGKNPIGEIRLNLRQESNEVVFEFSDDGVGLDLLRIKQKALENELISAEDSPTDEQVMQFIFRAGLSTAHEVTEVSGRGVGMDVVRSEIAALGGRIDVSSEKGRGVRFSIHLPLTLAVTKTLMVRAGQSIYAIPSVMVENVQQLKSDALDKIYQQQYVEWQGRRYALHYLPRLLGDHQIEVIAQPHNPVLLLRSGESRIALHVDALLGNQEVVVKNIGPQLARLPGIAGATVSGSGAVILIINPVDFSQRTQSARSAAPASTVETVRAVPLIMVVDDSLTVRKITTRLLERNGYLVVTAKDGVDALEQLMEVSPDIMLLDVEMPRMDGFELAKRLRQDSKTKKLPIIMITSRTADKHRNYALELGVNEYLGKPFQEEELLRHVAHFIEQGQTTASL
>234-16 # 7251 # 9062 # 1 # ID=254_5;partial=00;start_type=ATG;rbs_motif=AGGA/GGAG/GAGG;rbs_spacer=11-12bp;gc_cont=0.490
MNIKKLLGLAEDRVLVEQLRLLLANFGSSAVPVFMLATLILWALSNDGNKIYLTMWWGLVIASEIYSYRMARHYLDSGLPANKINLVVKNLILVNIVDGVLWGSLAWIALDSTGLAGSILIISVMGGVAAAALPLLSPVLPAFIIFVTLELTLVVIKLWMTGDPTYTPLGIAIVVYLVTLLLQSLNSAHAARAAIELRFENTKLLDQLRIEKKNAEFSQLEAEQSNKAKSKFLAAASHDLRQPIHAQGLFLEALSLTQLTPHQTELLNHSRAASEATGELLNALLDFSRIEAGVIEPQMQAMLLQPLLHKIENELAPQADTKNIVYRSRETQFAIRSDPMLLELILRNLVSNAIRYTQRGGVFIGCRQRGNTAVIEIWDTGMGIPLEHQQEVFREFHQLGNPERDRNKGLGLGLAIASGLARTLGHHLTVSSTPQRGSVFRLTVPIAIAPAIRKNPLALSKTHLVGVRVLVIDDDEVVRTGMLPLLRNWGCECVAAESIEQALALVATQAPDVIISDYRLREQRTGVEAILAVRAFARCNLPALLITGDTSPERLREAKGSGIPLLHKPVSTRELYQKLVEILGDFKPAQAVTTSLTPQVVPE
>234-17 # 1300 # 2592 # -1 # ID=256_2;partial=00;start_type=GTG;rbs_motif=GGA/GAG/AGG;rbs_spacer=5-10bp;gc_cont=0.537
MFDFWQRALIFPLLLLVASLLLWGVAGALPASLLFAGGILLRFISHLRNLSDLQRWLDAPDSSVPDGTGLWEDAFSRLNKMTRKQRKEREQHAAALLQLEQATAALPDGVVILDATDRIEWCNRLAEQHFGLDVMRDTGQQITYLARQPEFVQYLALRSFADPLILRESRQAGLVLSINLVPYGKGKHLLISSNITQRERMETMRRDFVANVSHELRTPLTVVNGFVETMHDMPQLENAMARRALNLMGEQTVRMESLVDDLLALSRLENEQNPVREESVGVAAMLADIQHEGEAVSQGKHTIHLNIEGAPQLIGSAEELRSAFLNLLTNAIRYTPNGGDIWMSWTTAAGQAQFAVKDSGIGIAAQHIPRLTERFYRVDRSRSRETGGTGLGLAIVKHIAMRHQAALEIASEEGKGSTFTLAFPARRVVA
>234-18 # 396 # 1907 # 1 # ID=269_2;partial=00;start_type=ATG;rbs_motif=None;rbs_spacer=None;gc_cont=0.565
MLRNWAILAQFATLILVHRFLSADFAWTPMIGTVVFLVLVNLLTWWRLSLDYPVSSLELFAQLCLDVNALTVLLYFGGGSTNPFVSLYLLPLVLSAASLPRRYTWSMAALTVACYSVLMVWYVPLPIGNAHAGHAGHTATTVVAATSSVTAAPVHDHAAMQMDHSQHEMHSAQALTNPHPSPLPQVEGTKSKNDSPSSDYCKTEVETAPTSVAAQASPLGDAFNTHVLGMWLGFVISAMVIAYFAVEMAAAVRLRDTQLNRIREETLRNERIVSLGTLAASAAHELGTPLSTLSVVIGEMRNDCESAEQKDNLTLLDDQVRNCKRILDTLISHAQETPAVMNIEAFLLAVLDEWQLLRPTVHYHYAVLSAQPAPSLRAAPALRAALLNLLNNAADASADGMQIQLRWDAQNIVLEIQDQGAGLTAETAARAGSAFFTTKEEGRGLGLFLANATLERLGGNVRLYNREGGGATTEVTLPINSNEPNPTPPNLPLSGEGLARPSP
>235-1 # 14606 # 15583 # -1 # ID=34_21;partial=00;start_type=ATG;rbs_motif=ATCTA;rbs_spacer=4bp;gc_cont=0.423
MFKAARLKLTAWYLLIIMFISLSFSGLIFQMISREINRFARAPRFRVEENFLFNEDLVIEARHRVLLSLLEINGLILLIAGSLGYFLAGKTLSPIQKIVEEQKRFVGDASHELRTPLTALKSMLEVSLRDKRITLKEAKSVIRDSLEEADKLTLLSNSLLELARLDGAAKKLAKEKLFVKDLVADCLKQITLRAQTKKISIIPRTNGTKVFGNREKLAEALLILLDNALKYSPSGSRINISAQTIKNTALIKVSDRGAGISSSDLPHIFERFYRADITRSKNNEDGFGLGLSIAQKIIEEHKGKIEVKSKLGQGSEFKVTLPLFS
>236-1 # 1674 # 3119 # -1 # ID=63_3;partial=00;start_type=ATG;rbs_motif=GGAG/GAGG;rbs_spacer=5-10bp;gc_cont=0.519
MLTAKLSESVKQHFRSGEVIFSQGDIGSTMVSIVSGSVAVIRDGVVIAHRGPGETIGEMALVEDTPRFATVVAQTDCEISECSREWFLEVIKEVPTFALGLMKDLSHKLRESDSQRIRELEENNDHLQIKNKELSLVNDFLEQLIEQSPAAIIITDKRGEVRRANPAATKVFEVASGGHWKSLLSYFPNSNPIQTLWNSLQPSWVGETKASVDGNIRTLYLSVSRLHSYDSESSYLFICEDISELIQLNKQIIKLERFATAGEISSGIAHDIKNYLAILKGNFDLMHFKFDVEFKTKHKNHIAAMDKGFQEIESFVENLMGDRGDEGGFAEVNLSEMIRVIIRFLAPQERFHYIKIARVVDPLFPTQLRLNERQIQQVLLNLLMNAAEALNALTDQPNKEISVELCMDETNRRPQLIVADNGPGIPVELQAELFNRRFTTKERGHGIGLITVKKIVEQHQGTIQVESTPGAGTKFVITFLG
>236-2 # 1007 # 4624 # -1 # ID=80_3;partial=00;start_type=ATG;rbs_motif=GGA/GAG/AGG;rbs_spacer=5-10bp;gc_cont=0.528
MNESVKQHKAAGRWGIPAGVFLAGVIFLSCITFPFEGPGEILYIAVVGIGLWTRVRAHVVFFACLTTVLTLLENSIGSLDATGAATWQEILHESIYELSAIWVTTLICFRHLGVYAELLARENQLKNTLESIPITITMTRVSDGTILYANPAACKLFGRSREEMQGLCALTLYSNVSDRESVANALREQGSILDREMQFKGINGEPIWLVVTLTLSDYQGEKVIMSAARDITYTKQTESALHQAKDFAENLIETANVMVVGLDTDGAITVFNRAAEEISGYSKSELMGSNWFETLVPRDRYPEVWEAFSQIVTERGFVDVFENPILTKAGEERIISWRNGALRQEDRLQGTISFGIDVTEQRHAEDELRVREREFEALVENAPDAITRYDKDLRLLYLNAAAETANSMTRAQAIGKTHSELAMPDELISLWNKSLGEVFLTGQEVKCEFSMMTPLGERSYEARYVPEKGMAGQVETVLCVTRDITERKQAEGTVRESEQRFRSMADSAPVLIWMAGFNRHTYYFNRSWLRFTGRSVSKEYGLGWTEIVHPDDLERCLNAYKQAFASRHPYSIEYRLRHHDGMYHWILESGAPRFTVEGSLAGYIGSCTDITDRKRAEASLQLERNKLSSILDAMTDGVFIVNEGNDVEYVNPVIEREFGLAKGRKCYEYTARSKKPCAWCQSEKILSGKCAQWEWHSDNSGKTYEAFAAPLRNEDGSTSKLEIYHDITERKRAETERDVVHAIPQLALSYDSLEEFMSQVALQLSRLISVENLYLALYDNVTQKFGLPFFMDTMDSPPPPEALKGGVTDYVLRSGQTLLLTPEFYQKLVAAGDVRRIGTPPNAYIGVPLILEGITLGVLAIQSYTRNNPYDEETVRILTTVANHVAMVIKRKLAEEGIKKYAEDLIHSKRETEEALEKLKAAQASALHSEKMASIGVLSAGIAHEINNPIGYVTSNLRELDNYTTKIRSYLKRVHELGTALNDRDMDSAASLYRELADMRELLKLDFILDDVHDLVEESLKGTTNIEGIVKALKAYARQDETTVVTKDVSTIVENALNMVSTQVKYKAEVIKDYGAAPPIPCNPGQLLQVFSNLLVNAAQAIEKRGLIRIRISREGDRVVICITDNGCGIPEENRHRIFEPFFTTKDVGQGTGLGLSIVYDLVAKHHGDIAVESAVGQGTTIKISLPVHSPISETQPESLDYERS
>236-3 # 767 # 2545 # 1 # ID=86_2;partial=00;start_type=ATG;rbs_motif=GGA/GAG/AGG;rbs_spacer=5-10bp;gc_cont=0.551
MPKRRLQWRIYPAYLSVALTVIVVLCSFAAYSMRKAHVALTVNDLEIRARLLLQKFPTTLPSEPSDDLTLLIRSLAVESQVRITLVTKSGRVIADSPLSHGSESLLYSPEVHEALAGQGGVAQRYSSVLRTELLYVALPIVNENAVAGAIRVSVPLSMLTAELRDTNVLLAVTGVFLALIAAVVVFIITRRITRPIEQMKKGAEEFASGDFSLKLSIPDSAEFAGLAVALNDMAEQLNARIQTVTAQRTEQEAILSSLREGVIALDQEERILYVNRTAAELLDVNSSQVRNRLMQAVVRGSELQRFISSRLSGEEYAAETVVLSGVKPGQVLQVGGAELRDAAGRLAGLVVVLNDITRLQRLENMRRDFVANVSHELKTPIASIKGYVETLREGAMDDPQALVSFLDRLAHNAERLNAIVDDLLLLSRIEQDGEQGLVQHSDQSLRAIVESAITSCQDKADERQVTLALICQNDLTVRANPTLLEQAVGNLLDNAIKYSDSGKTVEITVTREGDEAVIHVRDYGCGIEAEHLPRLFERFYRVDRARSRKLGGTGLGLAIVKHIVQTHGGSVVVESTPTLGSTFSIHLLSTNS
>236-4 # 2 # 1273 # 1 # ID=94_1;partial=10;start_type=Edge;rbs_motif=None;rbs_spacer=None;gc_cont=0.523
MGAPLIAKGKLLGAAYVDTTRLAGVFDQTSLALFETFVQLTAVALENARLIEAEHEASARNLELQEYLSSVLQSQPYGLVIFNSDLLIEYVNPQAQNLLANGDLFPGCRLNEIRLPGPETMLGVLNHLEEFVRTGASGRYFWDSPKHSLAYSFFKVQNRGNKKGRIGLILEDITVQRQLEHRLIESEKRSTVNQLAGGIAHEINNSLQPVKGHVELLGMILERDGLLDGYGKEIETVGSLITRVEKIVKNLRHLSKPAKPEQEELDLVYLIRSTVEMLENTTGMLRGFVRNNPTARCRINLDLDESLPTIMGDRQGLEGMFINLILNSAHAIKEKNEGELTIHAHENGAGITLTFEDTGTGIKPDVLPHVFEPYFTTKEDGGTGLGMCIVQNVAEIHNAKLDLTSEYGKGTTITLTFPAMAKV
>236-5 # 695 # 2248 # 1 # ID=290_2;partial=00;start_type=GTG;rbs_motif=AGxAG;rbs_spacer=5-10bp;gc_cont=0.540
MLLLANRNVWSENFSQLCFEQDWSLLRVNTAIEALSQIHEFQPHLLVVNEYGDDLSLEEIADALRIPRLVQPLALLATTYATELDSEEAIQLGIDELLDKNEPCSELLKMLNTHYRLTELKTKVLQREQEILDTIPNALYVVDVQCKVYRANRAFAGLYGIANFEQLRRQIGKPLDAALAACAAISGASLSSTLLSCLHEATVGFELSELVNDRERFLTGKITPLAQEEDRYLIDLRDTTLEKQSLLREARRERLAKIGNLSIGVAHEIQNPNTFSRVNAENLKQIFAALRPLLLKSSGHEPELKIGTMPLTTVLAKIDAALHGIETASARIGAVLNTLKTYGKSENDASGAIDPKTAIDEAILLTEHLLRNKIDLCLDLPDSLPAVRATTMELSQVFVNLIENARHALAESRSDAPEDSYARIRICVEAETHKELVIAFADNGPGIDEAIQEKIFRPYFTTRGLAEGTGLGLSLSSEIMHRFGGDLSVRSRKGRGATFLVTLQKSNRADLGHGLCT
>236-6 # 1404 # 3518 # -1 # ID=329_3;partial=00;start_type=TTG;rbs_motif=None;rbs_spacer=None;gc_cont=0.536
MTQEPQAPITVLVVDDEEPIRLLLEAALKQHGFHVLLAASGTEALELKSLQQADVALIDIYLSGKMDGHAVLRELNQIHPDMSKILMSGQAGLDDAIAAFSEQAFSFARKPFSSLKEVVILVERAAQAKRLTVQNREFARSLQEANLALEMKVNERTAEMQRYQGMLSHLFWVSSRIALLDQPDHMLEFVCQSIVEAGAFKQVVILVGDEKFRIRHVGVWVEGGVPDDLKESLRLLKDQPLRPYEFDVREEQIGSAILTRTLSRNGMGSEQEIMDWRAGDRVSIPMMRHDGTIFGYLSVTSPVDGRKPSVEIIQLLVTLLSHGALQIEAHELQQQLKRRAEDLERRVQERTSELRYSEEKFSRLVNSTTDIVYIADENDKIIYLNEAFTSTLGYIRENYIGRPLRLLFEELATDNPTNRRAIQALESFAGEHTIHHVELLTRQGDKRMLEINRTIVRQGGVLKGSQGIIRDITEQRALLQQLITAERLAATGRLAAGVAHEINNPLQAISSHLSTAVKKFRSQEDPAQNLELISEGIDRIRQIVRGMLDLHRGPTIQAPLNLNEITRKVVTLVGKQLREASIDLNLDLAADLPNIEGSPQEIQQVILNLTLNAIEAMPQGGKLGITTAVGEHSIDLSVEDSGVGIPQEHLSQIFEPFFTYRSAGNGTGLGLYLSKNIMELHHGTISVVSEKGWGSRFTLSFPKK
>236-7 # 1 # 1812 # 1 # ID=389_1;partial=10;start_type=Edge;rbs_motif=None;rbs_spacer=None;gc_cont=0.533
QEQLLLGISMVSQRDTWRKALAGQLGEDIVRFQMEGIRTKYGLDFLTLVGTDLKVVSRSRFPYVSGDSVGFNPVIASALLGTGASGTILMAPELLKQEGEGLSELAYIPLIQTEMAVATDRRVEPRGMVLLAAIPVIGSDEQVKGAIYGGILLNRRFTLVDRIRDEVFGDMTYEGKPVGTVTLFLWDVRIATNVMQLDNTRALGTRLWEQVHQKVLERGERFADRAFVVNDWYLSAYDPIRDPTGKIVGIIYVGLLEKKYLAYEGTLVGQFLGITFLALLVSLAVWSYVSSNLRKPVLQLSSATRELSSGKLDARVSVKRGSKEIVELSEAFNSMADSLERRNRELNEASLALEKALSAADEKNRAYLETLGFVTHELKSPLASIVFAVASMRDGTFGALNKEQEGLLRAAANSADYLQDTIANYLNLSRIEEGALGLQLTEVNFYRDIITPVVDRLAEMATDAQMTITCEVDYETRGVCDSGLLTSVFQNLLSNAVKYGRKRGKIIVRSCREDSANLCFSVWNEGVGFDEVTQGKLFTRFSRFGAGKYDTKSGTGLGLFVAKQIIEKHGGRIWAESAAGNWVSFSFTIPANLTATGEGSNRI
>236-8 # 915 # 3125 # -1 # ID=395_2;partial=00;start_type=GTG;rbs_motif=GGA/GAG/AGG;rbs_spacer=5-10bp;gc_cont=0.517
MILKGRETRDSILISCRHGFALVLMLGMAASAEAFEWLPLPYRIESTMNVGYSPNISSLSVHGFTPDSATGDLVFNVVTDKDAMLGQPRTRILIYDGKQTLLEQLNSSALSVFAYGRDIDGDGKSELLLVERTDSTNTLNVLAWPSRDTLSQFIVKAGDYPERKLGKWDTQIQVGPTINGVLKNRSALLLSVFNGFGIVPRELALLDPQTGEAIWRYRTAFNIVNIDTMDINGDSVPEVIFSTSAGSNGAKWQDMRDDHSYLGALNLAGERIWLKEFPGPYSSVKFSPLPTRIGSPPSLFVAFFGNSSEAGQNRLMRVDARDGKVLAEKEMMGWYGGGMEPWGVDDSGKQQFVISNPSNGVRIYDENLKLVGDTRDVNHGISVGDVDGDGINELIGAKGENETIVLGHHFKKLASAPLALPGNVVLQRNSENRFSYIWMVSDDGVYRLELKRNSKYIRALISWIILVILVPVVLILGRMFWVSRVKIPNLRIRAERERFEAWRAMASKLAHDLRTPLSVMRLTAQNLEQELEAKYHHVPEEFKQYFQTLTEEADRLSEVSRSFLKFTRQAPPILEPTNLEELLRKSVERRPRPAGVNVSIEIQPELPQIRVDSQQIITLIDNLLSNSYRAMKEGGNLTVRLRREQGLHEKTLTGLAASSRQRSRSGDWMIMEIEDTGCGISAEDLPKVFDPYFSRLEGGTGLGLAIVKKIVEDHGGTIRVTSAVGVGTTVSVWLPV
>236-9 # 604 # 963 # 1 # ID=398_2;partial=00;start_type=GTG;rbs_motif=AGGAG;rbs_spacer=5-10bp;gc_cont=0.533
MDSMTERIAREMGFDESGCSDLGICVTEAVNNAIMHAHNERADLSIDVVFERSEGALQVIVRDHGSGFDEASLPDPTLPQNLMKTGGRGIHVIRALMDSVSIERLNDGMKLSMLKKLTQ
>236-10 # 55 # 1164 # 1 # ID=413_1;partial=00;start_type=GTG;rbs_motif=GGA/GAG/AGG;rbs_spacer=5-10bp;gc_cont=0.523
MKPNLQLPRHFLVFLLLSLFAVAQLGWWIIFQVNEGARIERVQNDIWRQQIETASVWRANHDSAPQIYQAWLAENFPDLSLLPDGSKLQISTEARKRLDQIADGRVRMFISEGIFFSLLLFLGVGYMYRMMRHEITFEQRQSMFLAATSHELKTPITSLRLYLDTLRDRELPQQQKTELIETMQKDLQRLTSLIERLLQAQALAGNKSKVVLQVTDLTEETRVVLEQVAGMFDLKGFSLRTHLDPDIRVMADPEQWQVVLRNLLENAFRYSPNGGTISVRLARAGQSAQLEISDQGIGLDRMESERVFDRFYRAGNEDTRRTSGTGLGLHLVRGIVESFAGKVSVHSEGPGKGSTFCVEIPLVEERSDG
>236-11 # 5095 # 7275 # -1 # ID=448_4;partial=00;start_type=GTG;rbs_motif=None;rbs_spacer=None;gc_cont=0.510
MPNSILNRSILARRPIRLLFVFLLAAWVFAGCEIPPPPFVLEKTREVVVPKESRQAIIAYNPNGADCDLVALAISDPPTLGSNWESRILVADTGRGLISQLNLSQPISQIAAADVSGDGLEDLLVFFDEDTMAGVHVYKWPELHRTASFSISPKDFHNRGTRKWDARLGFMDKSELGNTSASCVWLSIHSPHGWAPRGVMMVDLRQSQMLWYYETACKTETHVTEDVDGDGQLDLIIGSYGANNGAVWQDRSDDNGYVEAISHAGQSLWSIRRDREFSGFMVSAIKQTIPVDKRIFALSYTNWAAGGPNRLLTIRANDGHIQHEIVLSNPVYENSIFAWNPKPDGLEQCLFSMRDSTVGLFSEQGQLFYTKVRLDGAIMTDDLNRDGRKELVGAYKDKLKVYDAELKLIAVSREAINSNKPTVQHQGSRWPILWTSGADGIYRIVFKPNPIYPDFRRKQVTQAILSVSGSVAFVIGLWFAGRWVIRVRHAMHRARVEREQTRAMVAVVRTIGHDMQYPLSVLSHATHGLKHLVESRTLSQNEEYDEYFRDFRDAGETLADASLRLRKYVGLVPLRLETLRMSDLIHEVLSDRSLDPVIRIETKIETNFPLIQGDRKQMKSVIQNLVKNSFKAMKNGGTLQVRAKSEIRAGVQMVRVEVQDSGCGIATGDLPHVFDPDFSRFEEGTGLGLAIVKKTITDHEGSISISSTLGIGTTIVILLPTEKEEA
>236-12 # 635 # 3892 # 1 # ID=450_2;partial=00;start_type=ATG;rbs_motif=None;rbs_spacer=None;gc_cont=0.525
MLSEISNNLDFAFFCYGLAYILMAAVCVPLSRDEREKLPWSLLAAYGALLGAVAWMNLIAISLGDTMPHFVARLIVMSTAYLFLVEFARVGLAKFWKWIPSRLIYVPLLILASLGILGGEEGLKVTPRYALALIGGIGAAAALYCASQSERTGRRSLRVASVAMLVAAVTSGLIGSTAPLFPASVLNQELFLRLTGIPIPIVRGGLAIVMALVLATYFIRQQRHRESTKTDTITPFSKWMPPALLGVLVVGWFATHSIGKQYERNLVAQAQLSAGLAAATIESENIQGLKSDHVPDSAAEIAEIEEHFTRLQHSNQRFIFLQLLQVINDRAIPHVTRSWGACAGLPHLHEISASQSNPAEELTQSEVGTIIYRDRQNRFVRIVLPLRNDLGAQGEDFFFVAELDTRTWRREIFAVRLFPLGTTLLFALGLIALDVARQRSRLISRRIAESERRYRSLVEGAPNCILLIDSSGQILSVNRNGVEAVGKTEDQLLGHHFVELWTEDRRLQAAENLGLALRGRRSEFEAEYQRADSRSIMWHVVLNPILDEQRPVQLCVGILTDISRRRAMELALLQSELRLRNVIEKSNDAIFVRQGSRLVMVNPKFEEAFGYAADELYEQDFDLLSFVAPESLEFVRSKLEAQQADKPLHDRYSFKGLAKGGAVREFEVNVSRIKWDSHPATLGMMRDVTDQRALEAHLQQTQRLESIGRLAGGVAHDFNNLLTIITGYSELGLLTVGERDPIRSELEVILKTSKRAANLTRQLLAFSRRQVISPQVLDVNSVILDMDKMLRRIIREDIELKSVPLADLWPVKADPGQLEQVIVNLVVNARDAMPKGGRLTIETMNVVLDDYYTSSHPVVSPGPYAMFAVSDTGHGMSEEIRTKVFEPFFTTKPAGVGTGLGLATVYGIVKQSSGYIWVYSEPGFGTTFKVYLPATTERAEEIRRTVLRPTVATGHESILLVEDNDEVRELAAQALIRFGYKVLEACSGEEAYEMAEGMNGAVDMVITDLIMPNMNGTELTERIRTLWPHIKVILMSGYMDNTIGMDGTIPYLQKPFGPLAIAQKVREVLDESKVTAIPGSSSGYL
>236-13 # 1257 # 3617 # 1 # ID=519_2;partial=00;start_type=ATG;rbs_motif=None;rbs_spacer=None;gc_cont=0.528
MNMDASTFPAPAPQTIDITPNPRILRVLGEIPFHPWQCIAELVDNSIDAFAKARREGRAIEDARIDITWSDDNVASDSRMLEVTDNGLGMGIDAIRNAVRAGYTSNDPTSSLGLFGMGFNIATARVGEITVLLSAQATSTEWQGVRIDLEELAKKHTFAVPVVSSAKTKPEESGTRVQISKLKEGMYKVLRDKGREIRRTLEDVYAPILREGRVKIYVNNVVLKPRPYCVWGASRSVIRDNESVPAWIELDHDLGNALFDTEKNQYLPGIMEADLRMKAENGEPLPSHIIERPRRLKGWLGIQRYADPQDFGVDFIRNGRKILRKDKHLFSWENPMGDSIIEYPVELGTTQGGRIIGELHVDFLIPTYQKNDFDRTESAWYETVQIVHGEGPVLPRRRKEMAYTDKPTAPLARLMNAYRRMDPGTKNLSIRSALAKDWAKSFMKGDDDFVSDEKWWRAAIEADRQGAEASPAEVDEGVQASDDPDTYSPSATTALPPIAPVVTPAAPAPPTTSFNILVQNGHLVESLSGEFRYGRTAPLKVRTREVREGNIEVDGNKVACTFFQDADECDFFYNPRHPLLAEFPLAGHDLLTLYLAERFKARDNLKDIASLFDAIYRLRFADFRLDRATLQERAEKLIDDIRQKMVQHLAADVSGVLQVVREASGEVEETMGRILGEPELMHAFQNSEPNAIEILNHVPTRTLSRIIDRYPQELFDDKVFKMPFLKLDVGGDPMATERMRNEAKKKLLSYLEDAISLTSGAMRSAKKDELGRAAYSLNFLEKLSVE
>237-1 # 508 # 2619 # -1 # ID=10_2;partial=01;start_type=Edge;rbs_motif=None;rbs_spacer=None;gc_cont=0.583
IQFRIHPRVFAALGADLVTNDIVAVIELVKNSYDAFATRVDVVFGSDSKGPYIDIVDNGSGMNRETLEDAWCVVATPFRKTHPVSSKAKMTRRVAGEKGLGRLSAARLGRQFEMLTKAANEPSWLVTVDWVDLSNEQALAACFADCRQYPGETPFPDTGTRVRIRGLTSDWDQEQILDLRENLGRLLSPFSGIEDFSIFLTSPASNPTDTRLRISAPEFLNKPPYAIRGHVTPDGTLHARYEHNPLTRGKRRQESITRKWSDIIEGSELATRLKSDGPHCGPFDFEIRAWDLGQDDTKEIAEQFEVAKGHIRKAIRSHKGIAVYRDNILVLPKSDDTRDWLGLDLRRVSRVGTRLSTSQVVGYVSIGAEANGSIEDTSDREGLTLNAPVLAFQELLKAIVYTLELERDIDRLKPSQEPRLQALLEGVSASDLVEEMTGLAEDGAASEDAVHRVQAFSARLDVVRKTLASRFVYYSRLATVGTIAQMLVHEIRNRTTAIGRFLRRSHDRRANPQGPDFERELHLAEAAVQALEQLADTFSPLASRNFRRGRRHSVIEESLDRCISLLGGDSKHFGISLTRPKPGATTVALDPGELDTIILNLLLNAVYWISQSQRSPSLEIGLRRVRGAGTVHLSISDSGPGVRDDDAERIFLPGFTRRPTGIGMGLTVAAELVSEHGGTLSLSQPGQLGGATFVVELPLRVSP
>237-2 # 419 # 2047 # 1 # ID=26_2;partial=00;start_type=ATG;rbs_motif=GGAGG;rbs_spacer=5-10bp;gc_cont=0.581
MIKVGMGVIGRHVAKAAVSRLRYSLSAKLISGFLLVTILSLSVMVAISLYALRNLVSVNQQLQEISRSLEAVQGLETAVARAVTPLSAYLVDGTPGDIRRFEALIEAVDARLKGCSDAGCHGTSRQPKAMAESLVPYIQEIKDRASTVFAAGESPTELGKVRVLHEIIQQGEEANRRLERMASTLLIRVASLQDNSQEVSRRAALLILVTVSLVLVLAATSAYLLSRRLLRHVSGLLTGTRHIMQGDLGYRVDITERDEIGQLAQSFNAMAQEIQEHREDLTRIVEAKTAELTQARDSLVQSEKLASIGLLASGVAHELNNPLTSILVNVTLLMEDPGDRPALHAELQRISEDTVRCKRIIDDLRDFSRRHKLDIVPTDLNRLVRDAADLISRRLELHGLTVFREFFRPIPLVPCDPARMEQVLANVFVNAAQATPHGGSLTVRTGLRAGFAEISVEDTGPGIPDEIRSKIFDPFFTTKQHGTGLGLSIVYSIMEAHGGKVEVDNVTQENPQAHSLRVIGTRVLLFLPLGPKNAAVDLVAGH
>237-3 # 1782 # 2579 # 1 # ID=67_3;partial=00;start_type=GTG;rbs_motif=GGA/GAG/AGG;rbs_spacer=5-10bp;gc_cont=0.574
MELRGIKEALEASVIAGADWLDGEVEHVYASDLMSDVLAFGEPNSVLLTGLAAQQAVISAHMAAFKGVVFVRGKRPKDTSEQYALDNHLVLLSSTLDMYDACIRIEFPQRQACADPADADHGPKAGAILLQREFVIRGGDFAEAGLVSTEVKSLLKKIGFNPGLVRRVAICTYEGEMNVVMHARRGKVSLTVAPDVISVGIDDEGKGIPDVGLAMEQGFTTATEEMRAMGFGSGMGLPNIKNNSDELKIASEVDKGTTLRMKFLT
>237-4 # 3 # 2099 # 1 # ID=70_1;partial=10;start_type=Edge;rbs_motif=None;rbs_spacer=None;gc_cont=0.559
RAIFNSANFSIIATDAKGVIQIFNVGAERMLGYTAAEVMNKITPADISDPQEVIARAKALSVELETPITPGFEALVFKALRGIEDIYELTYIRKDGSRFPAVVSVTALRDAQGASIGYLLIVTDNAARKQVEAEKQHLLDIQQETHKQLQQTNFTLQVSEEKLAVTLNSIGDAVIATDAEGRVTLLNPLAEKLTGWTQAEATGRPVDDIFHIVNKETRQPAAIPVIETLAHGTIQGLANHTVLIARGGSECDIADSCAPIRDRDGQVIGTVLVFRDVTGEYAAQQALRDSSQALQEKNAELESAKFVAEKANLAKSEFLSSMSHELRSPLNAILGFAQLMETGSPLPTPDQKASIDQILKGGWYLLELINEILDLALIESGKLSLSLEPISLVDIVLECQAMIEPQAQKSGISMTFPKFEIPYFVNADRTRVKQVLINLLSNAIKYNRSQGVVEVACSSSDPERIRISVQDTGEGLSPEKLVQLFQPFNRLGKEEGPEEGTGIGLVVSKQLIELMGGKIGVESTVGVGSVFWIELNSATALQLAAGADEPVAPIQAYVQHGAQRTLLYVEDNRANMQLVEQLIARRADIRLLSAEDSLRGIEMARTHQPAVILMDINLPGMNGFQALKILREDPVTAHIPVLAISANAMPLDIMKGLEAGFFRYLTKPIKVSEFMDTLDTALEFAEKKLDGATIPGAL
>237-5 # 1276 # 2724 # -1 # ID=73_2;partial=01;start_type=Edge;rbs_motif=None;rbs_spacer=None;gc_cont=0.600
RAAALHCHQAARSHTASPGVTLAAKNGCSMRRKLLLLGGIGALATLLLVAVNVAYRIEFNSLSQSLDDQVGNQMAGLAEALAASIEPEIISGTAGEQFRPEMYLRLRNLTRSYAAANRLVSVAVLDTLWQDPFADQPDSLGALVFSLLDRDGQWALMSGLSWTSPTYRWGDSYYRSAAAPIADTADGRTIAIVRLEADAVYFGALADLRRLAWWVHGSSAILTLLLVGLFAWYTRKTLAWEEQLMHSEKLIGLGRLAATIAHEIRNPLGIIKATAQRLERVEDAAKKTELLRFIPDEVDRLNRILGGYLRLGSPSASHPVLITIEEELRAWMVKSFDHDERTRGRWLLEAGPTGPILASPDAPEQVLINLVNNAFDASPPGASVEIKWGPAGHKHGRLTVADRGTGVSRKDRKRVFEPFYTTKAKGSGLGLYAVKMMVEQDSGRVFCLENPGGGAMFVVEWALAKSGVSAGDVKSQTAGSHV
>237-6 # 3 # 431 # 1 # ID=103_1;partial=10;start_type=Edge;rbs_motif=None;rbs_spacer=None;gc_cont=0.580
ADHLKEILINLVFNAVEAIDTPEGAVTVSVEIPRQLPLDHQTDGDRGNPSLWVSIAVRDNGSGIPDEIRHRLFEPFVSSKPAGTGLGLAITSRLVDNVGGVVTVASHPERGTTFRILLPRCATPAPTPPPEPKLRAHRVPVA
>237-7 # 2674 # 4407 # -1 # ID=108_4;partial=01;start_type=Edge;rbs_motif=None;rbs_spacer=None;gc_cont=0.593
LIIAYPSLERGIVRWRVIRGAGDGQEETSHATDTDSPQMPGSGWSADGEYWRYLTVSETWHGQTVVLCAGIPAPGLGGLLRQFRLELWVRGFIVTAFILFALLFHRIVLLPFRAMRQRASTLVESGLLPEVPGQPTDDPEYVMSTFDVLVRRLIEEADTHRQSAAKSEKRARNVERFNEYMLSSMNTGVLILGRDGTILRANRASEHTLRAEISTMTGHHFRTAGLYPEMVAVIEEGLRYGQLYSRREMRIERDGTEGPLYLGVNTSLIRNEFDEVVGLSILMTDLTEIKRLYDELAENQRLADLGEMAAGLAHQLRNSMAAILGYGKLLQDMTGPDARSNNWIASVIGETKETAQMLDRFLSFARPLTGDRESVDLASVVAQAIEATEVLARDAGVRVALHADPANVLTHSVMGDALMLKQVFVNLIQNGIEATARGGKIAVTISPPIVASGEPSRAVLAASAVRVNGEVSNVHEREAIFRVEIADDGVGIPENDRTQIFRPFFTSKETGTGLGLPLAKKIAVFHGGNLTLERSGPDGSVFVVTLPAQRISGDSFREQELAETTRVLPESVPVSNH
>237-8 # 3221 # 5677 # -1 # ID=120_8;partial=00;start_type=ATG;rbs_motif=None;rbs_spacer=None;gc_cont=0.581
MLVTLALVSCDSPKNIPPGATAGVLDLSNWDLEKRGVVSLSGEYEFYWQQHLNPEDFRSPGHPEKTGFIRVPGSWNGLTIGGHTLTGTGYATYRLTVMLTGTSSVLALKFLDMGTAYTVFADGVRILAVGNAGTTPELTAPGYAPQVVDVVPTSRRLELIYQVSNFHHRRGGAWEVIQLGTPAQIHDIRGRRLEFDLILFGSLIIMGLYHIALFPHRNRRDLSPVYFGLFCIIVAVRILITVERYALHLLPRLDWEWFVAVEYLTSALTVPALALFIYHLFTEEFHRIVLRGTIAVSLASAGVVLVTPARVYSHFATFYQLFMVSCFVYGIYVMVRAVRRHREGARVILVGCIILTGTVINDVLDIEEVFYTSHFAHVGLFVFTLSYAILLSFRYSRAFMTVDLQRDGLVRANLLYEQELAEHQLAEKAKQELQEKLVMAQKMEAIGVLAGGVAHDLNNILAGLVGYPDLLLLDLPADSPLRKPLENIMASGKRAAAVVEDLLTLARRGAMQYEAVNLNDVVAGCLSSPDYRRLALDHPRVSVDVQLAFALSCIKGSPVHLRRALVNLLSNAFEAQPQGGHVIVSTFDRCVDIGVNDRGGIPAGTYAALRVEDTGESISPEDLRRIFEPFYTKKVLGKSGTGLGLSVVLGVVQDHHGHIDVRSVEGKGSTFELFFPVTAEEVCRTARAVPVGEYQGHHESILVVDDAREQRELALRILSTLGYSVSTASSGEEAVEYVKHHHVDLMVLDMIMDPGIDGLETYQSVIKLHPEMKAVVASGYAETERVRMTLQLGAGRVVRKPYTVETLGLAVRKELDAR
>237-9 # 688 # 2376 # -1 # ID=206_2;partial=00;start_type=ATG;rbs_motif=GGxGG;rbs_spacer=5-10bp;gc_cont=0.606
MAVILIDDGVVGLEEAFLFALGRSLSVKLSAILVVVLGIGFATSSWLTVREHTAALMSQILVSADRVADVLQSATRQGMMRNRRGDVREIIQTVGAEPGVDGIRIYNKAGEIIVSTDTTELFKRVDAQAEACVVCHTKAGALTTPLPNLRYRVITMPDGHRSLGLISPIRNLPSCAEADCHAHPADRAILGVFDVRMSLAGVDQALARSRRDLITWSVVLAVLAASASGFFVWRFVHRPITRLARGTRELAAGNLDYRIPIDHNDELGQLARDFNHMTGELATARAELTEWTRTLESRVTEKTSQLQRINEGMAQIDKLASLGRLAATVAHELNNPISGINTYVSLGMRRLGKTNSTDPAVVETIKELRFIHDELDRCGRIVKNLLLFSRSTPSEHAPVAMEEIVSHCTQLVSHHLKLHDIHLSINLEPGLVVYGDIQQLRQALIAVLINSVEAMPTGGELTISVKRTGAEGPCELVVSDTGCGIAPGDLPHVFEPFFSSKSDCAGVGLGLSVVYGIMQQHDGRISIDSKVGEGTKVTMVLPTGPGGTNTEGNTTSAGNKGV
>237-10 # 88 # 2133 # 1 # ID=259_1;partial=00;start_type=ATG;rbs_motif=None;rbs_spacer=None;gc_cont=0.622
MGFSRPVIEHFAAFEAQQNPIDHVRAFVQAALLETPLEKKAIAGLMLAVEEAVTNTIRHGYMYGPGRLHVRVRSTRQWVSVTITDSGRAYSFDTDPAPDARQLADTGRRGGLGQYLMRKVSDQVDYRRVGDENILTLIKRFRPAAQALPKSGLRRRIAWTGTIALAASVIIGAWLIERQTTTSVTNQFFDQWSQFGRTAAAATGQHFLNDRSDAEFDQLAVGLKSAYPGLAYLVILSGSPSGRTISELRIRAHSESPESVHELYAPPKGVPVGQEGRWLANENEKPVYHFCQSISLDGRRVGMVVWAVPESQLAGQIQSERGRITRWSLAIVLAGALLIFLGSNWMTRPIQKMLASLRVAGSRGIEVAPPTAGPDEIREVVAAFNEATETVAQTHREMAERDVARREMEASQQLQRALLPRELPKVPGYEFGATCRMARQVGGDYYDMFTVGPDRWLIIVADVAGKGFPAALLMTSFRTATRLLALSNPSPADLLQALHQFLTAHHPMGPFVTACCVSLDVRGHCLEIASAGHTPALLLKSVAGTVSRLNPKGRPIGVLGQSDGSVDGCPQSLTVALEDGDRLLLFTDGASEARCGTGESYGLGRLEAAMLGHPRSGATELVDSIIADIDRFAVGTSVTDDLTVLVVCRSTRPDAGIVLPSAESDATQSRAASQGVIAAAL
>237-11 # 1010 # 2716 # 1 # ID=266_2;partial=00;start_type=ATG;rbs_motif=GGA/GAG/AGG;rbs_spacer=5-10bp;gc_cont=0.612
MAFSLPQLSYRRLRITVIVVLVVLICVPVVMAGLSLFWIAEGSITHEVEDRLTSLASDQAARLTDWIEEREFDLGAIGHLTALNYWARQATQSDPRAGDSLAAILERVRLVFGGRYLRFGVFGNNGLWQCPDTLTYPRDAAVLAAIQAGMTYITTDHPYPSDSGLPLLSVYAPVVDQDLSRHAFLVAAISPGPLYQLLQHSHAGMKLGVYLLDSSGATLSRTKDAMSVLPKNCPLLRQRGTKSRTTSGVVRCNAEEGRSVIGAYQNLPRLGWTILVQRDYGEVFDGLNRLRWVLWLTMGIIFLLAVGVSTMVANVTVRTLERREVELRSTNEQLITADRLASVGMMAASVAHEINNPLTTIKVLIHSVREQTQPDDPKNGDLGIVAGEIDKIKALVLRFLQFARPREPEFSPVRLDEILSRIASLMRPQAQINGVDLTEQYDPQTSSVRADGAQIGQVFVNILLNALEATPRGGEIRITTAPAGEGGIRVTIWNSGPGLPSELEERIFEPFFSTKPTGTGLGLSIARIIIDNHQGTLSAQGHGENGTTFTITLHGRGKETDNAPRSGR
>237-12 # 3757 # 4377 # -1 # ID=282_5;partial=01;start_type=Edge;rbs_motif=None;rbs_spacer=None;gc_cont=0.599
ARELSDAKRREFMDKITEDVIRLEDMVDDVLEAATLSRETYHPQLTGTDLSAALQSYADLYRARAERAGIQWQAEIIPGLRARTDYRHLRRAVGAILDNAIKYSQHVPGDKTIRVGLTRSGSEAIITVADGGVGLSPSDQKRVFERFFRAGDEMTRRVAGSGLGLYLAREIVEAHGGKVGLRSDGLGHGTTVEIRLPLMANEDTKA
>237-13 # 44 # 2521 # -1 # ID=289_1;partial=01;start_type=Edge;rbs_motif=None;rbs_spacer=None;gc_cont=0.594
ISANRVVLGGQEFDCAFVRDISDRKKVAEQLRRQLNELQSIYNLSGAVTRAGALESVYDEAISGLSRTLGTDRAAILLIDSDGVMRFKAWKGLSDGYRRAVEGHSPWSPDATDPEPMLIPDVDSEPGQSALKPVVLAEGIHALALIPLVCDRRLQGKLMLYYDRPHVFTDEETRLARTIAGHIAIAIGRMRAEDALRESERRFRELLENIALIAVTLDTEGRVTFCNDCLIKVTRWSREELIGADWFDRCLPADVGDRVRQMFRETIHGGTVPAHYENEIQSRDGQRRLICWTNTILRDPQGNVTGTASIGEDITERKQAEEQIMILKHSLDAHRDGVYWMDTDNKFVYVNDAGCKVLGYEPQDLIGQSILDVDPGASREVMNQVWEILRANGFFLGESVHRRRDGSEFPVDIMTTYVKHDGKEYAAGFARDITDRKRTEEQLLKAKRLEAAGQLAGQIAHDFNNLLGPLIAYPELIAKHLDGDPRMREMLHDMEEAAKQIAEINQELLTMSRRGHYNLEPVDLNHLIEHSLRTLPAPAKVTVHRELSARLPLVRGGPSQVVRILANLMTNAVDSMPEGGTLTVRSSPVRLEEPLRRYAEVKPGDFVRLDIADTGRGIPAAVAGHVFEPFFTTKKADKKRGSGLGLTVVHSVMEDHDGYVEFESTSGVGTTFSLFFPVTLGNVAAPIPLADVPKGNGESVLVADDDSLQLRIAERTLRQLGYTVHTVSSGEEAVAFLADNPQDVVLLDMVMDGIDGTETLRRIKKKNPDQIAIILSGFACNDRVDEALRLGARGFVQKPVKLAKLAAILHDALSEKRSAAPVPVV
>237-14 # 383 # 1939 # -1 # ID=345_2;partial=00;start_type=ATG;rbs_motif=None;rbs_spacer=None;gc_cont=0.591
MKPNLTKKETTGEIPIAGDPHSSFLVAKLRLHVEVRELPAASVLFVEGEPGDCAYIIARGSVQIFKEQDGSPVALARRGPGDIIGEMALIDDLPRFASAACETDCELLVLSRSSFLGLLAARKDIAREVLRMMTARIREGDAHRLEELEATNEYLRLSHIRLEAALVYRDRILAVAPYPIVVTDSQDRINLLNPAAEILLGHRGSDDLWNCVVPRDPAVPAQAADGLRNKASWRGEIEVDVPAGRRLLCKIVAVHIPDSGSGESARLWVFEDVTEVRTLQEQAIEQYGLAMKGEMAGEIAHELNNYLTILSGNIELLPIRLRSNDPTAVNRTLESIQQAITRMGVFTDTLLRSRHPMGQRSQIDLNEFLLAQIAFLRPQKRFKTVPIKTDLGTNLPKLECDPCGLQQVIYNLLLNSADALSGAGITEPAVFIATRYDPEKGVVRLSLADNGSGIPPEVMSRLFRERVTSKPAGHGIGTLTVLRIVEEHGGRIVAGQRDGGGAEFVITLPIPAVSPQKD
>237-15 # 1752 # 2897 # 1 # ID=370_3;partial=01;start_type=ATG;rbs_motif=None;rbs_spacer=None;gc_cont=0.578
MKQALTKALRRRFGMVLHGRSGYAGLPLAFKGLLILGVVTIAVLLAYSTQKMVRELKASEARLANAYAGQWKRAAESTDPGEIAYLFDQIISKSDFPIVVTDPQGDPLYWRGLKGIDDRDTSVATRQQIIALMAQMRVEYPPVPIVYEGTTLYDLHYGNFELIRAASRFPYIMLGLTMLFLVIAYVSFSNIKRAEQRYIWVGMAKETAHQLGTPLMSMLGWLEKLQEHCESSNPPQAEAAGDDIGYVITRMRADVARLNRVAQRFSKIGSDPDRKVQQVEPVVQEVVAYFRERLPFQGRGVQITLDSEPAPPIPVNPELVAWVLENLIKNALESVDAKTGKIAVHSAPHPSGGVRITVTDNGRGIPSKQQKRIFHPGFTTKK
>237-16 # 1867 # 2298 # -1 # ID=392_2;partial=00;start_type=ATG;rbs_motif=None;rbs_spacer=None;gc_cont=0.590
MSGASRDSIQLVIPSEPGRIAEADDFLESALRSRGVPDAIVSDMAIATTELVNNAIVHGNKRDATKTVILTLQITVNEVVIRVVDQGDGFDPGQVPDPLAQENLLREVGRGIFIARSLMDDVRYERDPGGGMAVTVRKSLNPV
>237-17 # 2670 # 4226 # -1 # ID=421_2;partial=01;start_type=Edge;rbs_motif=None;rbs_spacer=None;gc_cont=0.600
GDFLYEYDIGSNRFAAVSSAATLFTGIVHSEITGLSLDEWVRRFVHPEDRERLRSLRLSPPAASIGGRQRAVENQYRILHRDGTVRWVADRAATLFDADGQPTTIEGVIRDISALRKLTEERDRAVQRYRLVAENARDVIYAHDRTGHMFYVSPSLERYLGITPEEFLGTHFSDWLTDDPINQAAFEAFDTEINAGVMVDPFVLELRARDGRTFLMEFNESLIRDEAGEVVGVQGVGRDITDRERLLRSLKDHQKRLDSANRALRSIVAQARRRQQEAIDLNRRLQEKNGELESFVHIVSHDLRSPLVTVRGLLGQLRRLYARRLDERGRDITRQLDTEAARLLRLVGDLVVYVKSGADAAARRAVDAGLLIDSVWTRLVESGTANQVQLIRPADQILLWADPVALERVFENLLGNAVIHNSIERLPKVEVAWQKQPGSVQIEVRDTGIGIEPEDRPHICEIFFRGRNVTAAGSGIGLAIVRRIVDTSGASIAHSPNPGGGSVFTLTWPTSPVSVTTP
>237-18 # 3705 # 5846 # -1 # ID=430_4;partial=00;start_type=ATG;rbs_motif=GGAG/GAGG;rbs_spacer=5-10bp;gc_cont=0.604
MRALTTERELTGRSKMLERSTGRILIVDDEPRMTASLRALLSEEGHQTEGALSGEEAISRMNKTPFDVLIVDVRMPGVGGMEVLRAARAQNPDRPVIMMTAYASLESAVGAINEGAYDYLVKPVDLTEMRLTVRRAIEKHRLDLARTTLMEELEEKNRTLSRRVVELNALHEVGAALSTTGEIDRLLKAILNQATGVIGVNYGSIMLLNPERETLSVVAASASGVDRFDHLELPVGDSIAGHVTSTGEPLIIEDVESDTRFRRRNRPQFETKSLICAPLKTPNGVLGVINLSDKRDRQAFTREDLRLLVTLAAQAAMAIEDARHFQQVRRQLGEVTALHELSNRLAEVERTDQMVEAVFDTLIQLTGNDHVQWWEWQSDRSGIALRSCRAGEDSLRPGEPLFAPMTQDELNDETFCGKAVVDLLRCSEPGCSIESVLSVPVRSSEHPLGAFVVARCRKTPFSDHERHLVSLACSQAERIFERQRALLNATRLVTMGKMISEISHDLRKPLTNIRGSLQVLRGRVEPGPETSEILESTDHEIVRLATLVTELVDFANPKRYRTERRDPGPILRRAVGLIERGAAKHEITLTTDVPEQLPSIFCDENQIIEALLNILSNAIDAMPKGGTLAVKATVGVIEPDGGQKLVISVRDNGHGMRPGEVSRIFERYYTTKSSGTGLGLAIVQRIIRAHGGEVRAESTPGEGTTFYLELPVR
>237-19 # 5843 # 7180 # -1 # ID=430_5;partial=00;start_type=GTG;rbs_motif=AGGA;rbs_spacer=5-10bp;gc_cont=0.600
MSVERDATGAELRADLKREIFDLYTLFDILRRFSAVLDTSALLDGILLTTISQLGVGAAAIVIEEPGKHNRLAVSRWKGWAEVCTEDWELDLESGFARALAGQPRPVLFEELRLILRPDWPQTRLLDRIGCVLVAPMHRRERLRGVLYMSGRLNGQPFSETDREFLALLLDQLTVAIENAVLYESERQYAQDLIRTREQLAQSEKMATLGRLSSDIAHEVNNPLGIIRNYLQLIRGQVRNHPEASRNIELVSVEVDRIARIVRQLLDAFHPETSRPAAVDVGAVLSEVVLFLAPELSRCGVTITHSSLAELPLVVGGADPLRQVFLNLTLNARDAMPEGGELQIHVSVDDRWVKIALADQGSGITPENLSRLFEPFFSTKPAGHGSGLGLSISRSILEGFGGTIEASNVAPPATGAVFNVRLRRVDALPDRDDAATETMAGSKPA
>237-20 # 3175 # 3873 # -1 # ID=480_4;partial=01;start_type=Edge;rbs_motif=None;rbs_spacer=None;gc_cont=0.612
GQRRQLLADITHELATPLTSIRGYAETLLEPSVPVSDEERATYLGDILHESKRMDLLINDLLELTRLEAGAITLGREHLDWVALCRNMVARFQPRFREAALTLEFSASAPEAWVDADGRRLEQVIENILMNAIRYVPQGGSVSVSVTRDTSIASNSCRMTVADDGPGFLPADLPHVFDRFYRASTARSTSGSGLGLAIVQEIVRRHDGQVRAENAQPRGARIMVDLPAVSAP
>237-21 # 3885 # 6083 # -1 # ID=481_3;partial=00;start_type=ATG;rbs_motif=GGA/GAG/AGG;rbs_spacer=5-10bp;gc_cont=0.573
MSLKNRILIVFMLSMLVAIWGLAKRQAYVLESNLEQSLSKQMEGLVDHVARGLDSEIMLRIDALNDIAGSVTTDMMANPDKVQRFLGSHITAYRLFPYGLQLLNPDGVIVTLYPFQEGQIGHSLADLAYFKSTMSSGKTVVGQPVRGRFSNEPLLSIAAPIRDASGVIKGVLVGSIALSDANMFGGLEKTKIGHSSYFLVLSRSTGIIVSATDKRRILQPAPAMGVNPLLDRRIYEGYEAAGVTVNSLGHEVFTVSRNMKNTDWLVLAGIKTDEAFEPIKTLKRQIYALALLVSVLISVMMRIVLARQLFALDEAATAMKKMASGSIPFAPLPVRKNDEIGLLVGSFNQLANHRQALDIELRQQRDLYQTLLKAQSEIGEGVFIIENERVTFANEALCRMYGYTLEEFQALPSFTLLTHPDDRERVLNNHRRRLHGEQFANRYEISALTRDQRRLEVEIAVAVMASDQPPRIVVVMEDITERKRMQIALHQARDELEIRVKERTAALDAANKTLNEEMAQRRRLEREIIEISEDAQTHIGQELHDGLGQILTGVAFICKGLEKKLADQTLPEAVSARKVGQLIAQAIDQTRLLARGLYPVEVEANGLMSALNSLAERTSEIFGVHCTFRCDEAAPVNERIATINFYRIAQEAVNNAVKHGRAGNILITLSVVNDKIRLTVADDGVGIEPLSTLQLKGMGLHIMRYRANMVGATLDIRSATGSGTEIVAYQYE
>237-22 # 3 # 587 # 1 # ID=489_1;partial=10;start_type=Edge;rbs_motif=None;rbs_spacer=None;gc_cont=0.576
ALSAQALRDADKIINAALHAREVIRKLMIFTRQMPAQRAKSDLSQLVREGLYFLESRCAKEGIVMDRQVEEELPQILADRSQLYQVLVNLVVNAIQAMPQGGRLTISTRSDSTSVMLRVEDTGIGMSPEVQRQLFTPFFTTKDVGEGTGLGLAVVHGIVTAHGGTIDVKSELGKGSSFEVRLPIEHPSNGFGED
>237-23 # 3760 # 5502 # 1 # ID=504_4;partial=00;start_type=ATG;rbs_motif=None;rbs_spacer=None;gc_cont=0.583
MGRAKADMAGQNHRLFSSLRLGIQKKAIAAISVLLAILVFALMWVSMYYNDVAIRSELMKRGRVSTDNLAYNSAYATLIGDTVALADFVDGVMAEREVVYAQICDREGKLLVERARPCPDDSMTSGSLHIATGGHGRDMSSMVDSGACATCHTTAAGGNTNFIDFRAAITIDEKPGNSQGPEINFYDIGEQHSGEAGRRVVGMARIGITTRYVAAEIGAMRKNMLAIAAILILVALVVTSIAVRLSLRPINELVVATGRVAGGDYDCKVRVDRRDEIGDLAASFNKMTEDLKSSRTALVEKKLLEALVAELKQTQQQLIQAGKMAAVGQLAAGVAHEINNPLAGIMGYSQLVVEKMRRRLDTGITPDDLPKFLSYVENMERQSQRCKNIVQNLLKFARASSREDLQEVDCNAVLRETIAFVDHQTEMNQISIVTRLAPDLIKVFGHDGKMQQIFTNIMINAMQAVGQKGTITVTTRNIAGRANIEIEDNGEGIPTEHLDKIFEPFFTTKEIGKGTGLGLSVTYGLVQDMNGDIAVKSEVGIGTTFTLSFPAAPGVTPPVSVEHEATTGDFLLTRTSQPTA
>237-24 # 3346 # 4029 # -1 # ID=513_4;partial=01;start_type=Edge;rbs_motif=None;rbs_spacer=None;gc_cont=0.618
SHELRTPLTAVLGYIEALRDIGPLSAEAAGFLDTVARNAERMERIVGDLLELSRIEAPGFALEPIEFPLSDLVREVSETFQGMLNQKNQSLTTAISESAATVVADRDAVARILSNLVENAHKYTPPGGHISIEAECSNDFLLLSVSDDGIGVPEPDRPRLFERFFRVDRARSRDSGGTGLGLAIVKHLAEAHGGSAYYEVRIPSGSRLVVRLPQPEPPSAHTDSTAG
>237-25 # 7823 # 9454 # -1 # ID=535_6;partial=00;start_type=ATG;rbs_motif=GGA/GAG/AGG;rbs_spacer=5-10bp;gc_cont=0.584
MKLTETSRMVLVRAEVFMGLSTDHLAVIRMYLEEQHFAGGQTLFREGDEADKLYVVRRGLVRLQHVRDGILYEAGQRGPGEGIGETALIDSSPRSATAACVSDCDFFALPREAFYEILAKYPAIATQILRVLTARIRDIDATRVQELEEKNRALEQARDRLTQLLAHLEATNDRLEAALSSRDCFLSVSPFPVILTDADNTVRLINPAALRLFGESKWRPLWEWIRPVMAETATRIEGTLRQGTTWTGEVEVCNPTGHVLLCRLIAVPIPNTGDGASGRLWILEDRTGIRALEEQMIQSERLATKGEMAAEIAHELNNFLAVLSGNTELLEMHLVSQNAERAGCSLSNIRQSLDRVRVFTDNMLNSHHPSGRKIRTEINAFLENQVAFLRPQRKFKKVVFTTAWGADVPSVVCDPSAMQQVFYNLLLNAAEALAETADSHSTIWIETSYLQEDGVVRLRVADDGLGIPPELEGSLFKKRVSSKPAGHGFGLLTIQRIVKDHGGNVTAGPRDGGGAEFTIELPAEPEWPIAVSGLADSGNTLNS
>238-1 # 1010 # 3145 # -1 # ID=10_3;partial=00;start_type=ATG;rbs_motif=TAA;rbs_spacer=8bp;gc_cont=0.438
MNKKSTTSAADNTILNLKGLAKEKEIVRRKLVVTAKEKESVRLKLAITAEKLAITAKKLAVTAKEKEVVRRKLAITAEEKEGARLKLVVTARKLAATAEKLAATAEEKESVRRKLAITAEKLVLTAAKLAATAKEKESVRRKKLVATAEKLAATIEKLAATAKEKEIVRQKLVATAEKLAATAEKLAATAKEKEIVRRRLAITAEKLVLTAATLAVTANELSLTAENLAATAKEKEIVRRKLVATAKEKEIVRRKLVVTAKEKESVRLKLAVTAEKLVVTAAKLAVIAKEKEIVRRKLEVTAKKLRGSYETLEKKVFERTKDLEMARVKEEAILLSVGDGLLVTDEKGNITIINKTAENLFGKKSEEVLGRVFSEVIFLEDEKGFTVSSDKHPVSMALKTSIATTGPTYYYVRKDKTKFPMAIMATPVILNGKVIGAIKIFRDITSEREIDKAKTEFVSLASHQLRTPLSAVNWYAEMLLAGDVGELNEKQKKYLDEVYRSNQRMVELVSALLDVSSLELGTFAIEPESINVIKLVQSIVDEQKPQIDIKKIFFSSLFEKHIPYMQADPKHLRMVVQNILSNAVKYTPEGGKIKLSISLADKENILLKISDTGYGIPKNQQDKIFTKLFRADNVRDKDTDGTGLGLYIVKSIVENSGGKVWFKSLGREDSKGTTFYVTLPLDRTKKSARGKSATSSKPVEVDVLKEREVTQ
>238-2 # 3475 # 4704 # -1 # ID=21_4;partial=01;start_type=Edge;rbs_motif=None;rbs_spacer=None;gc_cont=0.447
ENGPGIAIFGLVVLSLIVSGLISFIRKTLRASGTERSQFRSVLLGMLLTFVLLITFNFILPAFFDNPSFIPLGSVFLFPFVIFTAYAIFKHHLLNIKVIATEILTFVLAVVSFFEVIIADNPLILIFRSGILVLILSFGVLLIRSVRKEVEQREKLEQLNKELEVAKGKLEELSRFKTQLLSLASHQIKSPLAAIKGFISIMLQGLYGPLEPKIRDTLEKMKRSSDELIDLINSVLDLRKVEEGRMEYQFEKTSLAAMTKGVVEEIQPLASAKGLKLECNLPAQEIFVQADKTKLKQVVQNLIDNSIKYTPEGFVRVELKEEDASSGGKAVILSVKDSGLGMSPELIPHLFSEFVRDERVKKEIRGTGFGLYMAKNIIEAHGGKLWAESPGEGKGSTFSVRLKEVSSAG
>238-3 # 6670 # 7182 # 1 # ID=54_9;partial=01;start_type=ATG;rbs_motif=None;rbs_spacer=None;gc_cont=0.476
MTKKEKDKNQKSENGNSSYNAKDIYVLEGLEPVRKRPGMYIGSTGPDGLHHLVWEVVDNSTDEAMAGFAKNVTVELLPGNIVSVIDDGRGIPVDIHPQTKTSALETVLTTLHAGGKFGGDSYKVAGGLHGVGVSVVNALSVWTKVEVSRDGGLYVQEYERGKPKSKVKKVG
>239-1 # 279 # 1616 # 1 # ID=10_2;partial=00;start_type=ATG;rbs_motif=None;rbs_spacer=None;gc_cont=0.542
MAKSSRQVLRVTADAQNLPTRLEELTETNKRLKRKIFDLYTVFEISKHLSSVLDTPTLLDGIILTCIGQMGVDGAAVLIAKNHHNDDLTLAKQKGLSIEPSDDKFIPEHSPIFELFRAAHFKPLSYNEILRQVGDIDEVHLLRQIECAYLIPMSLQNRVRGLLSVTRKISGAAFYDDDLEFLAILANQLSVSVENARLFESEKEALEQLRTTQSQLVQAEKLAALGQLSARVAHEVNNPLGIIKNYLLLAREASAPSNSAGEYLQIVTEEVDRIARIVRQLLDLFRPREDVFAEIDIEAVVDETLLLLSHHAQVCKVRIEKQLPAGLPLIWGSAEQLKQVFLNLLINSCDFMPDGGKILIDGEPNEQQLIVRVTDWGPGIPPENLTQIWEPFFTTKTGGRGTGLGLSVCYGIIKAHRGELAVTNVSGAGACFAITLPLRDNHAAG
>239-2 # 1603 # 3693 # 1 # ID=10_3;partial=01;start_type=ATG;rbs_motif=GGA/GAG/AGG;rbs_spacer=5-10bp;gc_cont=0.521
MPQVEQSRILVVDDEERLCRSLESLLSKSGYDVQTALDGREALRLYAESSFDLVISDIRLPGMDGIQLLQEIRKQTPDAMVILMTAYASLETALAAINMGAYDYLMKPIEFTQLKLATKRALEKRELEIARQRLLDELQDTNKQLNRRVAEVDALYQAGILLSQSHDLHKLLTKIIAVALDVIGATVGSVMLLDEHKGELTISAAVGVSEEVKRNTRVKLGNSIAGYVAQSGEALLITDILTDQRFRQYAKGNYETNSLVSAPLKIKDRVLGVINLSDPKHGTAFAENDLRLLVTFAAQAAIAIDDAEHLQQLNKKLNEFGALYKLATNLTTIDNSRDMTEMIYQMLRKIMNVDFAVWLSWQERTETLMVNYWEGLGKREAITLLGRELSMKEKTVYSSSVRARVIRTHIEEIPYFKDKAKTLTTVPIITKGSLHGVFCLGSRREHAFSPNDINIASIVASQATSVYEQQRALLNATRLMTMGKMMSEIAHDLKKPLTNIRGSLQIMRERWPEIAQSDDFFMTAEQEMLRLNELVKELVDFSNPKKYQLEQKRMSDLIKRVIRLVENDLTKHGIAFSQEFEDDLPAVLVNENEIVEMLLNLIINAIEAMPHGGRLSIKAFSKLDQNQQKPFVTLQIRDTGEGIAPEVQHKVFDRYFTTKDSGTGLGLSICERIVMAHNGDIKFESEQGVSTTFIIKL
>239-3 # 2855 # 4213 # -1 # ID=14_4;partial=00;start_type=ATG;rbs_motif=GGA/GAG/AGG;rbs_spacer=5-10bp;gc_cont=0.545
MNRITARLRAPKGLALALFVAIVVVAVAQISWWILFQITISREQEQLYTKVAQNSATLAAEMLNHSYDRLISTATALADDTDLGQIKKSFDYLLVGPAVRGYVLSDSTGRAVVQGGEIDSALYYPLRLRGESVLFFNSSYPSQLVGQLNPDLAYRGNDKQGAYVSPWFTASMFTLKPEVLAQVKNKAFHRVVMFVAEGSFFVLLTLFGAFMIYRTLHQSEELKLQQENFIHAVTHEFKIPVASIKLYLETMASQKIDKEKCLSLVPRMLDDCRRLERLVDNVLEAGRLTRRSHHLKLSPANLSADLAEYLEELHPLIERSHLKLTTDIEPDLCVCSDYQAMRRVISALVDNAIKYSPEARRELSITAEPVGNRCVLAFADRGVGIEPHERRKIFDRFYRTGMESTRSVKGTGLGLFLVKEIVAEHGGSVEVHSDGPDQGSTFVITLPLEKQA
>239-4 # 2292 # 3434 # -1 # ID=27_4;partial=01;start_type=Edge;rbs_motif=None;rbs_spacer=None;gc_cont=0.573
WYTFSVIEKLQRDTRDQVEKYVQLWQLAANSPTSGSELQFIFNEIIVKATFPIIVLDESREPLYWRNLTDVAEADTTTVGRERIRREAKEMSESNGEFPLVFGETHHNYLLYGDTEVIKQLKMMPFVQTGIVLAFMIVGIIGFQNIRRSEERHIWVGMAKEAAHQLGTPISSLLGWIEVLAAERCPNPECSQQNEMVDQTVSNMKVDVDRLQRVANRFGQIGSVPDLKPNSLPELIDEVADYYRRRLPFQGEGVRIEVKHAGLPQIPLNPELLTWAFENLLKNAIQAVDPKTGRIDISTSERPDTRTVLVEVKDNGKGITAAAARKIFRPGFTTKKRGWGLGLTLVKRIVEDYHGGSINLYRSKPGETIFHIELPTTAKA
>239-5 # 529 # 1785 # 1 # ID=80_3;partial=00;start_type=ATG;rbs_motif=None;rbs_spacer=None;gc_cont=0.531
MVRQKQSASGKELQDSDQLAVFRETFASFNNTIKRLNESYATLQARYQQLSDELTSTNEKLRAVLDQNLQTKNFLQNVLESLTAGVITIDLEGKIKSINRSGCAILHIKPKQIIGTEYEKIFGKTLAGAHSLRSLFSGGKAYRNLEKDVRIDDGTVIPISVSSASITDSAGNTVGALEVFVDLTEVKRMQEEMARVRSLAALGEVAAVIAHEVRNPLSGIAGFAALLRDELGDDHPHVGYVDKISAGVQKLNRSVTSLLEYARDLRHEPRAGDLNSLLKETIDFFRMDLHARNSDAQVDLSLPAEPVVCEFDRENLGGALVNLLKNADEAMPDGGTIRVGLAANGSKVMLSIANQGTAIPDEIREKIFAPFFTTRDGGTGLGLALVKKVVEAHRGIIEVDSRNGVGSTFTIILPANSH
>239-6 # 1463 # 2842 # 1 # ID=96_3;partial=00;start_type=GTG;rbs_motif=GGAG/GAGG;rbs_spacer=5-10bp;gc_cont=0.546
MNHTRHIWRIYLPLLLPAILLFLAVLSIAILSSQVLSTSFIVIAIALVVATVVVAFFFARRLAISLMQIRAGVERITQIDDSERAKATPDDSVASLAVAVNDVARQLQERAAELTQRRQEHDTIVSSMIEGVLVVDADEKLISLNQAAARLLGLENTNVIGRSLQETIRNSDLHRIVTRTLELGTPVEGDITLQGVEDRHLQVTGTMLRNAMRDTVGALIVLNDVTRLRRLEQVRRDFVANVSHELKTPITSIKGYVETLLDGAFRDPEDTERFLKIVAKQANRLNAIIEDLLKLSRIEQGVERGEIVLEQTALKGLLAAAISACETQITAKSIHVSLSCPDDLVVRFNPPLLEQAVVNLIDNASKYSNAGSAIEIAATQDSNAISIAVRDHGAGIASEHLPRLFERFYRVDKARSRSEGGTGLGLAIAKHIVLAHGGTISVSSRVGEGSTFTISLPLR
>239-7 # 6418 # 8484 # 1 # ID=97_6;partial=00;start_type=ATG;rbs_motif=None;rbs_spacer=None;gc_cont=0.548
MFSLYDLAEIGACFASFFTLLFVLVRRPGHVSGHLFSFATVASLAMWVAYILIVPRTITLLQWQQGVLIALFSVSGAFWLLFLLVFARESAFGGVRDRAFSVYILVALFAVAAVAAFFTPFIHLQSDLVSERFFLLTTLGKYFLVLLILSCTFGLFQLESTYRASVGQMRSALLKPVLATGVFLSVLLISAMIGLLYGRFEFAGIQLGALVSIAALVLLSRFLVFEEITGQRVVISREAVYSSVAVLLVGAYFVLIGVTVWFLVSIGGSPKVFFSVLAAFLAIVVFVALFFSSSIRARWRGLVDRSLYSGKLDLLTELSTFAEAVSAATDKREMFDVIATVLAQKCHMTDIVIALRSSRRGEFGFGYPTASLRTLALPAVEDWLFRAGRMMSKGEIQPFPGDCTEEERQLIHDELGDHFIPLMARKELVGFISCRTASGIGAEARFLIDSMSHQLALSLLSARQSEALLETRELASFSKVSSFVIHDVKNLISMLSMILQNAETKFGDPRFQQMTVDTLRGAQERMKRLIGRLTSPTKQTDVPLSDCDLRQLVLDLAEEMKLSGQRKISVNLDFAEFPPVRGDAERLRSVLSNLIINAIEAMPNGGELQIKGTADQVNAWIDVRDSGVGMTAEFVRDRLFRPFQTSKPSGLGIGLFQSRELVEQMGGELTVLSAVGEGTCFRMRLKRA
>239-8 # 2609 # 4348 # -1 # ID=149_2;partial=00;start_type=ATG;rbs_motif=GGAG/GAGG;rbs_spacer=5-10bp;gc_cont=0.504
MPFQSRDTKSLEKTDKFILPVDRETVGISIETSAEDLLSRMERSVNTITKARPHLSSDRSADGEISNYKTLLEISALVNSSLVTDDILQVVMKRAIEMMKAERGFLMLLDDNSQLQFRTVYNLCKEELMQEDFKFSGSVANKVALTGESVYTSDAQNDERYSKQKSIAELNLRSIMCVPLKIQDKTIGVIYLDNSSEARLFLESDLYLFELFATQAAIAINNSRLYERILRLKRFNEDVVSNTPVGLVVLNNDLKIAVMNSAAERIFHRSHFPNTSLDALLAGNTYDRWQQSCQSVLASGVAESISRCYIAVGEEERVLSVKFSPMEEVDQNGRGIIIVIEDITEKTILENYVTISEKLIAKGEMAASIGHELNNFLAIISNNAELMQIRLKKGEHEKLDKSASAILDNIAKIKRFTDNLMDLSKLDQELVTYNINRLIDDLLFSIKTQRRFKSVGFVVRMSPEIPDCEIDVGQIQQVFLNLLYNAADALENRLGKAEILITTRAEEGKVVVAVRDSGCGVPPENQERIFEPHFSTKTHGHGLGLSNCKRIIENHSGTISVESKVGEYTEFKIILPQKR
>239-9 # 8337 # 9797 # -1 # ID=149_6;partial=00;start_type=GTG;rbs_motif=GGAG/GAGG;rbs_spacer=5-10bp;gc_cont=0.548
MSFKQRLFFWFLVLAFLPTTALLIFSYRLATEGADLLAARGVSQTLDAADSLVVSFVANEQQRLLVENRYLLDADEPLRKRLVMVDSTLAFIHLSEANGLTEYGRIAPDVRSLITAVERSGAPDSCGRAPIGDRLLVWATSQRDHSRITVGRFLPDEIFAQANQVMDGRSHYLSLSKNLLPGGKNLLLKIAIALILVSLIVSLLTAQSLSYSFSSPLERLVDATRQVSRGDLKYRIPIAGSDEIGALTGHFNTMTESLETATQNLIRAEKELIWRENARTVAHEIKNLLTPVNVALFQIRQKFLTDQTADPQLAGAVDALSAEIEAISDLAKQFAIFAHPAKLARVEIDLGALINQVVALHSGSAERRTITALIEPPTLRVSADHDLLKRVVSNLLKNAIEATSETGNITINAIEQPDTYWLEVLDDGIGADEKLDLTQPYLTTKKAGTGLGLAIVKKVCEAHGWTFSYGNLQPGFFARIVIMKDQ
>239-10 # 629 # 1903 # 1 # ID=203_2;partial=00;start_type=ATG;rbs_motif=4Base/6BMM;rbs_spacer=13-15bp;gc_cont=0.538
MIFRRFVGQGGYSTLPGMFKGFIFFGTVAVAALFMVYTQFLIKGLQENVKRDVRMWAKLWELAGAEDSSPRVNAVVFEEIIQKAYFPIIVTDRERKPVLWARIPDVADNDTSRAAYARIVAHKDEMYHDNGETPVKWDGQIIQYILYDYPPLVKQLQVMPVIEIGVVGVFLIVGFVGFRNIQRAEQRNIWVGMAKETAHQLGTPISSLLGWLELMQEEIKAGRLASDADSPQGIAEVVQRMTNDVHRLDRVANRFGHIGSIPDTSRHDLNPLVEEVASYYVSRLPHGGKGVRITFEPGTDIYAKVNPELFTWVIENLIKNSLQACDSVSGEITLQTVKNKDGRAVVITVTDNGSGIPAGVQKKVFDTGFSTKKRGWGLGLTLARRIVQEYHLGKIELRESVPHLRTTFQIALDYAPEDVGERMK
>239-11 # 1540 # 3285 # 1 # ID=238_3;partial=00;start_type=ATG;rbs_motif=GGxGG;rbs_spacer=11-12bp;gc_cont=0.530
MATYRKRKLKEELRSTWFIPLRLSIFLLVFGAVVLSEAGQSGIFQPFLAYSVATLVFLLVIEFDIRIIKPRFLSLIIFAHIVLELVAEGAIVRSAGHLTSQYSALFLLSIVSASLVYRLAGTLSVATLAALIYAFTSTTHGISGGFFDLQQFRQTYQVNDEIFYAVFLHVCTFYLVAFISGFLATKLRVREGELSHTSERLEQVQLDTDDILHNLHSGLITVDNRGRIVYFNRAAEAILGISQAEVKGQSFLEVFNQRMPDFCQRVLSVLKLAKPNLRSETEIIGRNGKIIPLGLTTSILGDERIGIRGVIAIFQDLTLAKQMEQALMQADRLAAVGELSARIAHEIRNPLASISGSVEVLKNEIELTGENARLMELIVKESERLSRVLNDFLVYARTAPTHTTKVELVSVVGESIELLRHNSLLPKTISISFETQQATVYIVADEDQVRQIVINVVSNAIEAVDENSGDIQVRIVSPEGKPGVSDTEWVCLQIADNGCGFSGEDKNKIFEPFFSRKKGGTGLGLAIVKRCLDSIDARIEVESAPNHGTTFTLLFKKYLIPREGERMAIPALNPPTEKSLT
>239-12 # 2205 # 3278 # -1 # ID=277_4;partial=00;start_type=ATG;rbs_motif=AGGA;rbs_spacer=5-10bp;gc_cont=0.551
MSIRGERKNTDLWWKIVALVVVTAITVAIHYGWILVPLFGHAGWVHAIHSRLCYIPIVMAAAWFGLRGGLITAATISLMIQPLILWSNNPHMEPSSEWVEIVFYFAIGGLIGLLVDRERRIRARHEETALQLERSQRLSQMGQMAASMAHEIKNPLASIKGAVEIINSPATSTDERREFQGIVSSEIGRIDRTVREFLDFGRPREMALQRADLSAAVAAAAKQIERQVNDKGLELVTMIESDVVAEVDSESIHQLVLNLLLNAIEASDSGGAIEVRLERALNSSAIISVRDRGKGMTKEEVARVFEPFYTSKSSGTGLGLAIAQSIVTKHEGKIEVDSEPRRGTTFRVILPLTGETK
>239-13 # 3744 # 5120 # -1 # ID=277_5;partial=01;start_type=Edge;rbs_motif=None;rbs_spacer=None;gc_cont=0.527
EHDDDFHNELWRVLREGQVWNGRLRSCRKDGSVYEEECSISPIRDQNGTIVSYVAVKRDVTQEAELENRLRQAQKLEAVGLLAAGIAHDFNNLLAGIKGFAELLTLDEEAGPKVIDYAEEILKAANRAADLTGQLLAFARKGRFLSVVVNVNEVIDEVKAILKHSIDRRIEIKTDCRAQRPFISGDPSQIQSTILNLAINARDAMPDGGQLTFETENVHLDETYCQLHSLDLGAGDYLAISVTDTGMGMNEAVMAHIFDPFFTTKEQGQGTGLGLAGVYGCLRNHHGSIEVTSQPGSGSTFRLLFPVTVEEHKQAVTGERRLKLTGKERLLLVEDEEVVRNLAIKILTNAGYRVTACADGPEAVALYTDKAADYDLVLLDMMMPRMHGKDVFAAMKLVNPHVCALLMSGYTNSDMQELLDLGIKGFIPKPFSSKQLLQKIREALDTTTSTIVKQSQPH
>239-14 # 1 # 804 # 1 # ID=293_1;partial=10;start_type=Edge;rbs_motif=None;rbs_spacer=None;gc_cont=0.504
EVRYSSTPTQLRHLLVSSVPILGNNNAYSGAVALVYDLTEIKQLEENARAAERLTELGSLAAGVAHEIRNPLNAISIATQRLRLEFEPNTNAAEYQSFLRTIAEEIDRLNTIIKDFLSLARSGNIEKVLVDLQGYFDDIVILARLESEKQQIVIETDIESGLMVNLDRQEMKKVFLNLIKNAVQAIDSHGTIGITARKQSSGQVAIDIRNSGQPITPDVRDRIWQPYFTTRKDGTGLGLAICRRIVADHGGTIELLEGKPTTFRIVV
>239-15 # 498 # 986 # 1 # ID=301_2;partial=00;start_type=ATG;rbs_motif=GGA/GAG/AGG;rbs_spacer=5-10bp;gc_cont=0.534
MSGQVYRLTIYPERDHFGRCYAAASELARRLGFDPEEEFRFAVCVSEAYTNAFIHGNKSNPSKSINVVFAWDEETVRVDVEDQGKAKPEALHLDDSRPDIDCEKSGGRGVGIMKLFADKLEVEERQEGGLRVSISFRLRRKSSQVGVLLQKSNGGIHGNQSN
>239-16 # 6869 # 8746 # 1 # ID=301_11;partial=00;start_type=ATG;rbs_motif=AGGAGG;rbs_spacer=11-12bp;gc_cont=0.526
MTETGMELDNMKEIVDEFMIEADEILAKLDEDMVKLEKNSADLNLLNEIFRAAHTIKGTSGFLGLDKVSELTHKMEDVLNKLRKGELKTNPVIMDALLQAIDTLKLLLEDLRTGKDSGIDLAFVKSQLIAASSVTAGVEAPTTKKETKKNGKSSKIETSATTTPATPIESSTPKTESPVAQATPLPADSPELRPVEAESAEEEKEATGETQRSDGGTSLVKQMAEMHRGADQTIRVDVGRLDSLMNIMGELVLGRNAMVQLTGRITSRYEGQELMDDLNQVATQLSFVTTELQMSIMKMRMLPVGKVFNKFPRVVRDLARSQNKEIELFISGEETELDKSVIEEIGDPLVHLIRNSADHGIELPDERVKAGKARGGRIDLVASQEGSNIVIKVADDGAGLDTARIRQKAIEKKLASADEINRMSDKEVFSYIFHPGFSTAKVVTDVSGRGVGMDVVRTNIEKLKGIIDIQSERGKGTAIIIKLPLTLAIVQGLLVEARNELFILPLASVLETVKIARTDVASINRKEVIRLRDTVLPIVDLHSIFFRGASSIDLAKMTNSYVVVLGLAEKRIGLVVDHLIGQEEVVIKSLGEFLGQTQGIAGATILGDGRVRLIVDPAGIFTMMT
>23-1 # 1164 # 1679 # 1 # ID=2_4;partial=00;start_type=ATG;rbs_motif=None;rbs_spacer=None;gc_cont=0.376
MNEKLEKLYSMNRPDKESESKPQIKLEFKIGEKDFNVAGESALKVKKTLQQLGLKTEVVRNVAIIVYEAVMNVVIHANYGHLKVIIVPEKVVVLTEDTGIGIPDLELAMKEGYSTATNEIREMGFGAGMGLPNIKQYSHKLNIKSQVGVGTVLEAIVYLSFKDKIVKAGVV
>23-2 # 4780 # 5328 # 1 # ID=2_8;partial=00;start_type=ATG;rbs_motif=AGGAG;rbs_spacer=5-10bp;gc_cont=0.448
MLELSLHILDIVENSTRAGAKTVYIAIIEDTTRDVLSVEIKDDGSGMSQDVLEKVSDPFYTTKTVRKVGLGIPMLVQAAEKTDGKFIIESKGGEGTIVAAEFKFSHIDRQPLGDIISTLITLIAGNTDVDFVYRHQHNDRVFILDTRDVKKEIEDVPINHPDILLFIRQHIAEGLKEIRAEV
>23-3 # 5423 # 7243 # 1 # ID=7_7;partial=00;start_type=ATG;rbs_motif=None;rbs_spacer=None;gc_cont=0.438
MKKKIIIAITLQVVIITSILGIISYFAVHESTNRLLMNRLALARIISNNIEIFLNNNLNRLYDLSLSYKIDLGDNNWEPEKKMLEAVYAYSPFAEGVFILDRHGNEVLSYPPHIEYFSNLTHINSINQALRLGKSVISDVYTVQPTRQKVIFMIVPVWDREGRVAGVLGGILSPSSHSINQLLYNTKVGNNSFVDIIDSNEVIVASDNPFRVLRNHEHHSELINMIKEKKSGVVESRHGYSRDNPVERSHDRYVFVPLSVAPWGVIVGQSEKEIFAPAESLKRKFILFVVIFIGTSIVFSIVMTKNIVRPLKLLTASSDKIADGDLSTPVGDLGSDEILTLSRSFDTMRQKLAESIEEVKTHNIELENRVAARTKEILESREKIEQLLKKVISSQEDERKRIARGLHDTVLQDISACLIKMDTIRLLKEPYNAGTIDDIRDITMKTIDSVYSVIRGLRPSILDDLGIEASMYWILNKYLTDKGINYHLDIESPIEKKYPPEVEITLFRIFQEAIVNIARHSNAKNVFVTIGCVKSSYISICIEDDGEGFDMQELKRPPVEDSRGMGIIGMKERAVLINGEVLIQSQPGEGTDVCIRIPLKDDGKDV
>23-4 # 904 # 1437 # 1 # ID=8_3;partial=00;start_type=ATG;rbs_motif=None;rbs_spacer=None;gc_cont=0.388
MNEKIERPYSMNCPDNESKSESRPQFNIEFKIGEKDFNVAGEAASKVKKTLQQLGLEKEVVRNVAIVVYEAVMNVIIHANYGQLKVIIVPDKVVILTEDTGIGIPDLELAMKEGYSTATNEVREMGFGAGMGLPNIKQCSNKLNIKSQVGVGTVLEAIVYLSSKDKKEFFPQNIRLS
>23-5 # 4334 # 4882 # 1 # ID=8_7;partial=00;start_type=ATG;rbs_motif=AGGAG;rbs_spacer=5-10bp;gc_cont=0.454
MLELSLHILDIVENSTRAGAKTVYITIIEDTIRDVLSVEIKDDGSGMSQDILEKVSDPFYTTKTVRKVGLGIPMLVQAAEGTDGKFRIESKGGEGTIVAAEFKFSHIDRQPLGDIISTLVTLIAGNTDVDFIYRHQHNDRVFILDTRDVKREIEDVPINHPDILLFIRQHIEEGLKEIRAEV
>23-6 # 1388 # 3004 # 1 # ID=75_2;partial=00;start_type=ATG;rbs_motif=GGA/GAG/AGG;rbs_spacer=5-10bp;gc_cont=0.419
MTSRLSLGLKFSIAVTVLIIFTMLGVATLIIDYQKESLKQSTFESNLAMTKNLAHDAVESLLVFDPLRLDELVKTVFEATVCKYAMIADKEGNIVAHTKRHMLGSRLALTDNVMVKDHKSLKESVREYIYENELVKEFSYPVVIGNEVLGVATIAYSVSVMNASIEARLKNLKKYIYMITGIMLAAGIAGAFIVSNILTKPLKRLKSKMLDIQAGNLNVEVENPRLVECWERLNCKKTDCPSYGKLRCWATAGTFCHDKIQGQFAQKIGDCRKCVVYKESCGDEINELVEVFNQMVKDLRYNLQELEKANSEKAKMERLSALGEMATTVAHETKNPLNAIKIATSYLKNNFHGAILTEFLSIVEEEVSRLNDISTNFLGFSKPEPINLRTCDINKLVESTVDLIRQEATEKNIEIVALLDRNLPPVPCDYSRIKQALLNLLLNALEASKAGDTVEITTWNEGPFISIIIEDTGKGISSEEMENIFKPFFTTKTRGSGLGLAIIDRIVKEHGGDIEVESKVGKGTKFTIKMKVYEYAKT
>23-7 # 14639 # 16444 # 1 # ID=86_17;partial=00;start_type=ATG;rbs_motif=None;rbs_spacer=None;gc_cont=0.483
MNEISCRVVKTFLVYVRNTRPEFLSPLLADIPYDENYLTDSDNWIPWDVERLLEERLVHLFKDDMIMFKIGRSIVAYKSVGIVNILFNLFLTPERLILYTPRVAQYFTKDVITINVIETTRESATIELKIKGRQTRGACLYNQGMYSIFTELFGLEPAEVSEVQCVVPPGEIGRYNGRVAGIAAENGASRINGVAFGAESCIYKLKWENRIIRLARKTAGKKQALNEALQHLENNHIKLQTAYERLWKSEANYRNLMENASDIICFVDSAGIITSLNRKGLELSGYTTDEVVGQHFLSFVDEEYRKEAFLRFRRAFRPSSEPFEMVMRTRNSGLLILSANSNPVQEGKDTVGLMIIARDITKEREIGVRLIEAERFAAKGMVAAEIAHEINNSLANIETALFIVNNLKTDIKYKQDIFKDMHEEIERMSGIVKGILEVYRSDNAALQSVDLNTEIRKVLNMTKRRLDGKVISVVSNLSSDIQSVPCNPGHVKQILLNLIRNAEEAMISTSRKQIVISTSQDNGFVSLSIRDTGCGIPGSMLEKVFSPLYTSKAEGSGFGLSVCKQIARKYDGNITIESEVDKGTAVTVSFPVKNYAGHTNS
>23-8 # 43904 # 45007 # 1 # ID=93_40;partial=00;start_type=GTG;rbs_motif=GGA/GAG/AGG;rbs_spacer=5-10bp;gc_cont=0.436
MKKSGKESEEDLQKQSLLFRQIWKSQKWWQNIIDAIKDYLFVLDNKCRILRTNKAFANLFGKEPADIIGTPYYELYGMKEPHEWCVVPNDKNQFGPGSVERKINDSIYLISYFPIFHEKNDAVVYIMKDVTETRRLKDQIYHMDKLSSLGTLTSGVAHEINNPLTGIIGYTEMLLMKDHDDTSKKYLKGVYDSAIRCKKIVENMLTFSRQKPPHRSPENINDVIDTTIELHEYWLKSNNIEIIRNYQEVPYMDLDRQQMQQVILNLIINAEHAISGSGRRGTIEFKTGYDKNTRTMIITVSDNGIGIPQEILPKIFDPFFTTKPVNVGTGLGLSIAHGIITEQGGTIEARSEQGKGTSFIITLSKTE
>23-9 # 7778 # 9109 # -1 # ID=98_10;partial=00;start_type=ATG;rbs_motif=None;rbs_spacer=None;gc_cont=0.423
MRSNFSRFLTLLLFTFLGLMLGVFLVPSLGKAGININPEGIIFIATVVLLPAVLVYVFKKRKTLKPSEMAEKPSEVGFVVDTFHELVAKLKDKERELERLKAFAEEKAISIEAYNENILQSVPSGVISIDNDMKIKSINQAAGAILGIDAKDVIDKSIMDVFEEPLITVMKENKTFLRGEYQYATGDKRNVWLGITASELKDVSGNIIGSIFVFTDLTDIKALQAQVELKERLSQLGEMSAGISHELRNSMSVIAGYARLLSKKTEQSNKPTVDAILEEVKIMDKIISELLAFAKPTVLSMEDVNLAELIKDTAASVPGNNDAIKISTDFECAAPVKGDAVLLRQAFSNLLVNAAEAMPDGGSINIKLRCIKDKAEISITDTGCGMTEDIRRRIFLPFYTTKQKGFGLGLALVQKIIISHGGSISAESRHGEGSEFVITLPVV
>23-10 # 6573 # 8576 # -1 # ID=111_7;partial=00;start_type=ATG;rbs_motif=None;rbs_spacer=None;gc_cont=0.397
MPYKSKINGYLQQKNDQYRQFIELSPIAIGAMAHENILFLNSAGANLFGAVNPEQIIGRPFIDFLHPDHQDIVRKQFHSLINEGSEFQPLETKLLRLDKTELDVELMATQFINDKKPAVQFTLYNITKRKKLESELFQSKHDWESTFHAITDIITLHDKDFNIIYANKAAQKTLNLPIINTDTVKKCFRYYHGTKCPPDGCPSCNCLITEAPATFELFEPHLKMHIEIRSMPRFDRENKLIGLIHIARDITERQRVEEELKKAKSELERRVEERTSELKKINELLKEEIVERKIAVEALQKSDFKYRNLSQEFNTLLNCIPDNLLLLSSDLKIIWYNKAASSAFGKHESEPAGQYCYSLCCNSISPCNNCPTLKSFISGIEETSEISTPEGKIWDIRAFPIKDDYGKVKNVIELARDVTEKVNLQAGAMRSRHLASLGELAAGVAHEINNPVNNIVNYAQLIIDEFEKEQKDADLAQRIIKDGDRIATIVRSLLSFARIRKEEKNYIYLHEIFSDTLSLTSAQIRKDGIHLKVNIPSSFCKVPVHPQQIQQVFLNIISNARYALNQKYPGTHENKILEITCEKVVINNYPFARIAFHDRGTGISSNIVDKVINPFFSTKANRMGTGLGLSISHGIITEHGGKLIINSIEGEYTKIIIDLPTSIMETE
>23-11 # 7728 # 9842 # 1 # ID=117_11;partial=00;start_type=ATG;rbs_motif=GGA/GAG/AGG;rbs_spacer=11-12bp;gc_cont=0.364
MSFYSIAPLITSILVLLLGFFVYSKNKKRTINKIFFFICLSSYVWLFSYAIGYGYKNEKIAFSWLKIGYSGIVFIPITTFHYTVEFLKIKKLKPFVSLNYITGIFYVVLIWSSLSLINGISLFSWGYYPHAGPLHPLFLIHFFGLVSFSFGLWIYFFIFRKNMLTHTEIMQIKYIFIAFFIYNFASIDFLANYGISVYPFGFLPSFIFSAIVGYTIARHHLMDISVVFKRTAAYSLSAGLLTAFFAILVITATNLLSSFAHVSSLRISIVAVFVITMLFNPLRNKIQVLIDRMFYKKSFDYYETVRQVSSNLASMFDLGEIYKFIGDVIYNAMGLKNVYLLVGLQGGAFDIVYHDSPKKDRNVIDKLGSEKPEEMKMNKFSGILKYFRASDSILVKDELTGYEESLGQEAIDRIKKELENFQGEAVVPVFIDKKLSLLIILGQKHSGDMFTSEDMDLLKTISNQTAVALKNVRLYQEKVNSEKLASLGMMSGTFAHEIRNPLTSLKTFAQLMPEKYNDPEFRDTFSRIVISDIQKIDSLIRDLLDFSTERKPTRMNNFNLIELVDGVVDYVEGKLEFERSKITIEKNYNEQEINMMGDTEKYKQALGNIVMNGCQAMHGEGILRIGIKPNGKNVDITVEDTGEGINPEDLPKIFDPFVTTKKMGIGLGLAISKRIIEDYNGKIYVKSHLAQGTTFTISLPVQNQ
>23-12 # 7279 # 9993 # 1 # ID=119_9;partial=00;start_type=ATG;rbs_motif=GGAGG;rbs_spacer=5-10bp;gc_cont=0.385
MNKRNCFVILQNREESQYNDFIGKFYHFPKKYIKQLSQDNIEFVYYEPKKKGEGVYFGFGKIGKIFEDKKEPEHYFAEIVDYNSFSIEVPFLDGQGNRRETGPGFNIQNSVRSIDSGLLDELCLDGGIILNIESDAHLIKVLGEQLIGSERVGILELVKNAIDAQASYCRVRLEKINTLEDVDADQYKFSGYDGPVIVIEDDGIGMTQEVIRNGWLRPASPIKTRIKERLRKERASALEKGNLGSYDALLKQIKKEHGGRIPLGEKGVGRFATHRLGRFLELRTKAKDMPYELVLKIDWDKFDNLTEQFVNLNSIGVSLCREKPQRDYGKNQSGTRLIIYGGREGFKWDAKEIQDLNKSILNINSPRYKSKIIPVEGNAPTLVTLECPQLKSELPNFLPYQEATPNFTFDALISANGTVDEYELKFKHPEDKVPEDSWNGKNIDLRVHKDPKFWLEAGEIRKPTCGAFYIHLDVWYRKKEWINIENWKDLTDYLDDFGGVAVYRDNVLMVDTKIGAEHDWLKLNEERIKQAFKISYRDFIGSIEIEQSKNFELIDKTNREGLIENQAFKDLSCLAKNAVNQLLLPRYMAKRDDFEKLTKGVITDTSTLSKVAKTSATFFDNVSKSKYALDSDPYGFFSELWQKTEDRRGGLVNLRDSMKELQKSVKMIEDTQELFVEQAGFGIAIAISLHEINKITSNFYHGIASLIKSGDFNKVKLEDLQETSASLRTELKRLGPLRAIRNEDPTEFNIVKVIKYVSEIYKLKMKIDGISFQIMNPDDDFVLFGQCSRINQVFGNLFDNSIYWIDRSRNKDKRIAVLLDKKHRTVVFSDSGTDVSEIIRPYLFQASYSLKTPPSGLGLYICRTYLNSLKGRIYETPSKDRINGLVGAHFTVDFAKSPDKRGQL
>23-13 # 3736 # 6012 # -1 # ID=121_8;partial=00;start_type=TTG;rbs_motif=GGA/GAG/AGG;rbs_spacer=11-12bp;gc_cont=0.403
MKDKTFTSTIKNLTTFLKDRLYPFNIKSVLILCGFIIPPVLLFSVIILSWMSSVKVKEVVTNDFNQQQLVLARHTAQQIENSLNLLKKGLSRLSLSPSIQYFEKVSIGNRMEITFSSIREEGLLEIKYIEFVKPLAHILDNSGYHTAKTHPADHLYLKWASDKSNIGNILISDVSSVPIEDNPDNPAFMKESDGELLTMKMVIPVWQVSVDEAHPLATGKFSGAIVFVIDVTALIKKVTKDIRSGKTGYGWVIDKNGTFLYHPEKEFIGKNAFAVRKERKPAISFSRINEIQREKMLKGEMGTSWYISGWHRGKEGEMKKLIAYAPIQLEDNPATLIWSVAIVAPISEVEGAIHDIQSRQFLMEGVVIFTMLLGGFLIISLIVIWSSSLNEEVKKKTSELIKSENQYRLLIENANDIIFTVNRDGNIMSINKAGSTFFKRPKETLTNRNIGEICFNEDSASMQFIAIDEVFNTGKNQQIIYSVIIDDNEYWLSTNFSGLLDEQKNIFAVLAIARDITHIKKMEEQMFYTEKLASVGTLAAGVAHEINNPLAIILGFTDLLLEKTPPDSELSDILKTIEKQGTNAKRVVENLLSFTRFSENKEENVNINENINSVLSVVGNTASLHKITLVKSLSETLPPVKGHAGELQQVFFNIINNAISAMKFGGTLTIVTKHTDPENSVEIKISDTGCGIRKEHRTRIFDPLFTTKKVGEGTGLGLFVSYGIISKHGGNITFDTKIEEESIDTGTTFKITLPAVKQ
>23-14 # 2622 # 6083 # 1 # ID=131_4;partial=00;start_type=ATG;rbs_motif=None;rbs_spacer=None;gc_cont=0.415
MFPDNKKVDKASQRHQIVPLSIGLGALYWIIDSFVDSFIFNEGTFTTLLFHPPLPEIWMRLFTMGILVFLGVFTNHIIFKHTQTGDALSESEKRYRTLAEAAQDMIFIVDRNDFVQYVNNIAAKQFGCKPEELIGRKRGELFPEEVSSRQRQSLQKVFETGEALYTENRIVFPNKELWIGASLVPVKDDTGKVISVTGVSRDITKRMLREKEIKANNALLEAITRTQSQFIVDTEPTVIFNNILESLLSLTKSEYGFIGEILFTAEGKPYLKTHAITNIAWNEESRSFYEKNAPNMKFYNLKTLFGEVMITGKPVISNNPSTDPRRGGLPEGHPSLDCFLGIPFYYGSNMVGMVGIANSPDSYNEKTIEYLQPLLITCGNIIEAYRNNQRRKQAEGALRESEERYRMLFHRSPLGVFHYDKELRITECNDRFTEIAHLSREKIEGLDLRILNDKELVLILLMVLEGREGTYEGVCALTSGGEETWVSLHAAPLFDQQGNIKSGIGIVEDITEQKKSEDEVKKILRQQEAILNNIPDIAWLKNKEGRFIAVNEPFGRACGVKPSDLVGKTDFDIWPLELAERYIADDREVMTSGKRKNVEEPLADKEDKIAWIETIKTPIYNEKGEVIGTSGIARDITERKKMEEKLFQITHDWEDTFNSITDMVTVHDKDFNIIHANKAAEKILHLPILNITPQKCYRFYHGTDRPPEGCPSCDCLNTGTASTTELYEPHLEKFIEITAIPRFDSSNNVAGLIHIVRDITERKKLEDQLRQSQKMEAIGQLAGGIAHDFNNILTAIIGYANILKLKLKDDPVKINIDQILVSSEKGALLTQSLLAFSRQQVSRPETVYINDIIKNMEKLLLRVIGENMELKTELTGDLIVMADSIQIDQVLINLCTNARDAMPHGGRLIIETKKAGPSAVAFLKEERSLLKLTGNDADYSGEFAELSVSDTGIGMDEKIRERIFEPFFTTKDFGKGTGLGLSIVYGIIKQHNGYIVCESEPGKGTTFKIYLPIIKADVVKIEPEEIPDTINTAYTILLAEDEFVVRKLTKQVLEEFGYQVMEAVDGEDAVNKFVDNKDTIDLLIFDIIMPKMSGQEAYDKIMKITPGIKIILTSGYPADFINKDAIIKEGINFMAKPISPARLLKKVREVLIT
>23-15 # 1622 # 2857 # -1 # ID=149_2;partial=01;start_type=Edge;rbs_motif=None;rbs_spacer=None;gc_cont=0.424
AQEIRSASVTGNDGSIAFSTNKKAVGMKLSTNFLSQFIDGHGDRAMNLGFKAGERILSVVTNIYNKKDCYGCHDANKKILGMMIVDISMTSTDQAILNHRKTLVFSSIIAILTVSLILYIMNNRYMYAPLKKLNRIIESVKKGDLSIKEDFTIKDELGHLGVSLNNMVESLNDANKKLKESYIRQLYQSEKLAAVGQLASGIIHEIQSPLTGVVFSLETIRNKIQDDSDTRNILDLILVHINKVMQMARELLMFVKTSKPLIESVNLNKLVEGALFFVSKQAEKQKVNIKADLAENLPEIQASPDNIKQVFLNLLLNAIQSMPSGGRLEITSGVSDDSNNLYVSFADSGPGIPDNEVNKIFNPFYTTKENGTGLGLFISKSIIDAHGGEMLVETGPVTGAVFTVKLPRNRI
>23-16 # 239 # 2431 # -1 # ID=154_2;partial=00;start_type=ATG;rbs_motif=None;rbs_spacer=None;gc_cont=0.445
MVNKNHPFKYKRVIISFIAVLLTFFGILVIAIVSHENEMLKQAEKDTVDELELMGTFARQSIIRHDYATVEQFLRQWGEEHPEIFELKATAPNNFVIAHYRRPAFPAHPFHFQRQIQYAGTDLINLYMIKDLSSVRKSLYMFIFQMTIGSVLLTVILGITLWYSLKKLALIPMEKEILIREEAEKKFRTILESAPDAMVFVNRQGKILLINKQAEKLFGYARKELYGKEIEILIPERFRGVHGKEREGYFLGPKARPMGAGLDLYGLKKDGVEFPADISLSPIETDEGVFVLADIRDITEKKRSEEKIMRGYHYQKTISSILQISLETIPFEEQMGQILDNIFAIPFLPLQAKGSIYLVEDEPDVLVLRAQRGLSQTILESCSNIHFGKCLCGLSASRKEIVVASSDAAAHETSYSGMLPHANICVPILSGEKVLGIMNLLVKEDYKRKTEDEQLLASVANTIAGIIERRRAERDKQKLQKQLVEVEKLSALGRMTANVAHEIRNPLTALGGYARRLNKNIPQGAKEKEYAEIIISEVGMLEKILKNVLTFSREIKINPELHDVNEILDESLKIYEIISKERSIRIDKNYSELPQILVDKDHVTEALSNILSNAMDSIPGGGILTISTGMETIKEKTYVTVKITDTGEGIPEDKLDRIFEPFFSTKVMGHGTGLGLPISKKIMEDHGGFIKVKSEIKKGSTFSLYFPYQHDETNTDNDIMQGSENTLKSA
>23-17 # 665 # 3010 # 1 # ID=155_2;partial=00;start_type=ATG;rbs_motif=None;rbs_spacer=None;gc_cont=0.425
MSISIKTKISFLIVLVVFLVSTAIVSIYIVDELKEKKKFEETFLADMQKDVETIAYVVTPHLIENDYVFMNKLVSYDRKHSYRAYVLITDDSDRILVHSDKGEIGKVFKIPSAHPLETTRDHMVQRYSKDGREFIDVSYPIRAGELFLGTARIGLTNDWLLEEIVREKQTVLKFILTAAGMIFLGIILAVFIADKIAKPILLLKQMAEKVGKGKYDLNINIERNDEVGMLARSFNRMVEDLQRTTVSKDYLDNIFKSMINTLIVISPEGKITRVNAAACALLNYEENELVGLMFTNIIAENESRINEMLRDMIANDLSIHNTDMFYRAKDGRFIPVLFSGSVMHNNDGTVQAIVFVAQDITELKEVEERLRQSTEELEVTNREINDNRIKLQLAMNEISSLIQIVIDKKDVCVRFDNPNLKKCYEVTNCSTRDCPCYGKEPVRCWNITGTYCGGHTKDNFAGQRYACAECPAFREAASDPIFEIGEHFNNMMHILELKTKELEDAYAELKATQAQMLQREKMASIGQLAAGVAHEINNPTGFILSNMGSLLKYSDKLTEFINIQTDFLESFKSAEILEKLNEVRKKMKLNCVISDITQLIQESAEGAERIKIIVQNLKSFSRVDEAEYKMADINSGIKSTISIVWNELKYKVILTKEYGDIPMTMCNPGQLNQVFMNVLVNAAHSIEKQGELSIKTWNENGSINVSITDTGSGIPEDKVNKIFEPFFTTKEVGKGTGLGLSIAYDIVKKHNGEIQVSSEAGKGTTFTIKIPVVLGKMVTQG
>23-18 # 3772 # 5118 # -1 # ID=156_7;partial=00;start_type=ATG;rbs_motif=GGA/GAG/AGG;rbs_spacer=5-10bp;gc_cont=0.412
MKSMEYIYNRIEGKKYDYQDYNFTQTENSALKSFFDLSQEFDNIEDFYNLCVVVPKSFFGVEGCLYIVDPKLNLMKLVAKTEFVGDELHTPPPDDVKPNDWPYYTDRKSLVLTIRGKEFLIDQLPFEIKDDVLGLLEIYPTKSFNEHQELFFQKYANRIGFNIHNRFLMEKNIEHLRFIRSLVADIEHNIIVPNMVYKLFLRGLKRKIMKNIEMEKVFIEKSSAGMCDEACMRDFQKELSDINQGLTTELENIEKHYKNMSLFIETLFRKSHFDQGRLIPRTKPCNMLKDVVQPQLERYVEQFKKMGISVNDRLSGIPDAEIITVVDVGLIAQVYANLFSNAVKYTHEATTDAGEKVKYITYGHEIIRDYFGNGKDGVKYNVFSTGPHVPPEDGEKLFDEGYRGNNVSSQPGTGHGLSFIKNAVEIHGGVAGYEPTQYGNNFYFILPR
>23-19 # 889 # 1917 # 1 # ID=158_2;partial=00;start_type=ATG;rbs_motif=GGAGG;rbs_spacer=5-10bp;gc_cont=0.403
MFEDIVETVREPLIVLDSDLRVISANRSFYNSFRVTPEETIGNLIYDLGNRQWDIPRLRTLLEDILPKNNKFDDYEVEHIFSNIGHKIMLLNARRIIHKEKCSQKILLAIEDITKFRKLERERKNMLSMFAHDMKNPAVTSEGFLSRLIRGKAGALTKEQQNHLEIIHSELSKLSELISDFLQFSRFEAIEYKPVYAPFNIEEEIRKNIKAEKVEAENKEIIIGLEPPDTITPIVNADAAMVNRVLRNLLVNAIKYTDPGGAVTIKISDKSNEILVSVKDTGIGIPEDHLPYIFDAFYRAGNSKGSGLGLSIAKAIIEGHGGWIWAESIPAKGSTFSFTLPK
>23-20 # 7008 # 8933 # -1 # ID=164_8;partial=00;start_type=ATG;rbs_motif=GGA/GAG/AGG;rbs_spacer=5-10bp;gc_cont=0.423
MNDEMEEIIQEFITEAEESLDKIEPRFVELEQKGQDADLINDIFRSMHTIKGAAGFLGLQLIVDVAHTAESIMKKLRDNEITLSKHLMDVILESIDMLRLLLIHLKEKDGIEENVAPLVQELKKALKAAISNSNSSKESRDIPAEQVSKESKTSETMSSGPAALQPLDTADAAASAQVSEPSERPIESSAGPHLNNKLTQAPEITSTASVDSVKNTESSQTAPDSEQKPNEMIQTAKDHTQKAQNLRVDVSRIDKVMDLAGEIVLVRNRLLNISHYFDLKYSDDQMTEVLSEAVSFLDRITSDTQISVMKMRMQPIQKIFSKFPRLVRDISASVKKDIELQIFGESTEVDKTVIEHIGDPMTHILRNSIDHGIESSEERIAMGKPPKGKIVINTYQKGTQIVIEIMDDGKGIDVNTLKRKAIEKGLMTEEEALKMSDDDAINIIFLPGFSTMAVATELSGRGVGMDVVKTNISLLNGYVEVSTEKGEGTTFRINIPLTLAIIQALMVEVDGAKYAIPLSPIEETLKVAKKDITDITGQNVIVIRGKICPLFDLRSVLGLGYNGNNDDMEFKYVVVISMGDRKYCIAVDKLLGQEEVVIKSLNGLDATSSYVLGATITGDGRVVFILDVTGLSKNLLGLVKT
>23-21 # 3165 # 6242 # 1 # ID=165_6;partial=00;start_type=ATG;rbs_motif=None;rbs_spacer=None;gc_cont=0.417
MAEIADKQQKEKSSEMEVLTKVAQIASSTLELREILDTISHIVADTLNKDLCSICLLKTEKQVICIEAAKGVSKEHVNVFCIKNEDDVISKLFENLQPLVVEDIRKDPYVKVIINPDAEELLSLLAIPILQNKTVIGILMIQTREPYTYNEDEINILNIISYNISAAIRNAELYRSVKSQLDELKVIHEIGKAITSILNIDELLPYICEEVSKVFNVNGCILMLLENEMLQIKAAYGLPDNYIQKMALHIGKGIAGHVALTGEPVLIDDVAGMPENMRVPEIQATSVLCVPLMIGERIIGTLGLYDKKDEWGITTFTKDDVNTLITFASASSAAIENARLYKAEIEKEKEVTQTKDYLKSLIDNSADAIIISDLNGIITSWNKGAEIIYGFKQDEVIGKFLPMIPPFLVEEEKAFIGKIKQKETLRNIETIRQTKNGRLIEISLTLSPTLDSAGNVTGISGISRDISEKKMVEKELIRKNQELSRLFFVNSVVRGTLDLDKLLDMVLTVVTMGDGLGFNRAILYLVNEADNTLNGIMGVGPGSPEEAKNIWLSMEGKSLGAIIEEIEISHVHQTSYLDRLSKNISISLDTDCILSRCIKEKRPFNIQNAKSEPLVTPYLIQMIGAAAFGIVPLISRDRVIGLIWVDNLFTGKPIKDEDLQFLMGFSSHIASAIENARLFENVSLARAELKNIFESITDMVYFTDNDFTIKRINQAVVKRIGKPEEEIIGKKCYEIFHGMDKPWDACPHAKSVNSKQSFIGEIEDPYLGATFVISNSPIIDSAGNIVGTVHLSRDITELCTLRERVAHSERMAALGELAARVAHEIRNPLISIGGFARRLEKKLSDDTSEYAKIIVNEVTRLENILKEILGFVRSSRIKKVSVNINEFVNDIIDFSIPTISEKQNAVIKELSEIPLFSYIDPDRIKEALLNIISNASQATDQGTITVKTRLEDNEVVIEFLDNGCGIKPEDLKNIFNPFFTTKPQGTGLGLAVTHKIIQEHGGKVQVESAWGGGTAFKIYLPLEKA
>23-22 # 6159 # 7898 # -1 # ID=172_11;partial=00;start_type=GTG;rbs_motif=GGA/GAG/AGG;rbs_spacer=5-10bp;gc_cont=0.440
MKRHIFRRIFLLYFLVFLLSAIFIELYVTKVVRSDYINNLKDSLLIQAGLIAENISFSQTTVIDEFCIKAKEKTGARVTVIDINGKVLGDSDNDSSKMDNHASRLEIQQAFVSDTGWSVRHSDTLKHEFLYTARKIMKEGQPAGFIRLAVPLKDVNASVNALMLKINLVVISIFLLTGIILIWQTERIRKFVNQISDYADALAHGFFKKRLHLEGAGEFTELARNLNDMASKLELSMSQRDEKANRLNVIIKNIPDALLLINTRGVIELSNNAARELFGVQQLDGKPFIEIVRNPEFLSLIDHVRQNRSTGSADLLIDFPEERHLSVRVSPIFYKVGEIAGVAAIFHDLTRLKRLEQMRKDFVANVSHEIKTPITSIKGFAETLLDGALYDREHAEKFLQTIKSQSERINRLVDDLLTLSRVELGVIKMSKTDVDISDIIDHVIETVTVQAAEKDILLNKSVQTERKTINADRDRIEQILLSLADNAVKFTEKGMIDIGTGQENGRNFIFVRDTGIGIHRKYLSRIGERFFRVDPSRSRELGGTGLGLAIVKHLVTAHGWEMRIESEEGKGTVVKVYYS
>23-23 # 1952 # 3640 # -1 # ID=181_3;partial=00;start_type=ATG;rbs_motif=None;rbs_spacer=None;gc_cont=0.412
MNIKIWHKMIIGISIPSLIAMVGVVLSYQYVNKVKNIQGFVQITDDLREKVLEIRRNEKNFLIHKTDEYYTYCKDAITPFNNSVNSISSEIVVQIGKEEFSLLRNSTQAYSSLTYTLLGNYQQEAIIIEHVREEGRKLESYVAAEKQGNHLSTDFILNLRRLEKNYMLFRDAVSFDRLNSTLAELKTSEPICIECSRYIDSMHNLFSIYRKSDSLVNDLQVVGGKLEDITNKLAGSERQKISSFLTLTQRNLLMALILLCTLGPLLVYKTATYIVAPIKRLDDITQNISKGDMTLRAPIKEHDETYSLALSFNTMLDHLQLTHQSLEKSLDLLREKQVQLVESEKLASLGTLASGVAHELNNPLNNIYLATQTLYNEIDLEKSPEIVKESVKDIFSQTLRVKRIVSDLLEFARAKGPELQKVYIVNIINKVLKQMTATGEIADVKYNIVANEDIEILADSLLLEQAFINLFSNAIDAMNGKGSLNIAMDKMDTTVNIRISDTGKGIPPENMLKVFDPFFTNKEKGTGLGLAIVYSIIKKHNGEIDVKSEPGKGTTFMITLPC
>23-24 # 4156 # 7944 # 1 # ID=199_5;partial=00;start_type=ATG;rbs_motif=None;rbs_spacer=None;gc_cont=0.434
MFKSLTVKCIFISLTILSFIAILLYTSFRFTHHIEGEAAKINLAGEMRFRSFEMAWLAQKIVERIHEKTITERASSIAELKHEIDNFEKITGELTNGNRTLHIKPIGYHGKEELLIFNGLLDEWKDILKPALLRIIELPEDVTEVQAREVLEEYDRRIHGYVYKIDRFVKAIEEHYEAEIEEYDNFRFLIIWLFVFIAIPVIIFVRNSIVRPILRLKDTVSEIEKGNFNVRTEVRTKDEIGLLANTFNDMASTLGQLFHKNEEHLKELNVLNEISGAANRSLTLDVMLDMVMDSILNLEPLKLEKKGAIFLCDEKGKSLELVVSRNFPDEQKRGCAFIPYGECLCGISAERGEMLVSESSVEDKRHSKVYSGAKEHGHIILPLKSRDREIGILCLYLQAGKKLSGREEELYTAIADIISVSMQNALNHRQVAMLAQSLESSADMIVITDMEGRITYVNYAVESQTGYLKDKLIGQPVSILQSPNNPAGLGDEIFRKTLEDGWVGEVINRKEDGSEFPVLLTTSPVKDADGKIIALTGIARDITDIGKVEDALRKSEASLSNAQRMARLGSWDWDIVRNELRWSDEIYRIFGLSLQEFGANYEAFLNSVHPDDREFVRESVNQALYEKKPYSIDHRIVLPDGSERIVHEQAEVVFDESGKPVLMSGTVQDVTERKKMESELIEYGKELLSLANSSNMISAVPLTENIYEAICNIAVRNFALRMIWIGITEENSFKVKPVAQSGFEEGYISSINITWDNSPAGMGPTGMAIKTKGPRFMHHMDTDPAYAPWREEAVKRGYRSSMAVPLFDSDARVIGVLNLYSGEQDFFLEKRRKGLFQVLANYAATAIENRRLIENLEIRIKERTAELEFSKLQAEAADRAKSDFLANMSHELRTPLNSIIGFSQLMIDRMAGVTMDEQKEYLTDIYDSGKHLLSLINDILDLSKIEAGKVELDLSEFDLKELIDRSLVMFKEKVLKHGIRLQFDVEEGVGAITADERKIKQVLFNLLSNAFKFMLDGGSVRISARQVNSEQYLVNSRKLFTDDYSLTTARDFIEISVEDSGIGISAEDQPRLFQPFQQLESPMLKKRPGTGLGLNLCRQLVKLHGGRIWVESEPGKGSKFIFVIPRKAKKPVEQRIIDPLRRVLTWQRFLAHLERFLSFYKRNNRRLGLMKVKFYEINRPENHVSFVKVLKDNIRRYEVITYNEDNDCYYIMLLDVDSQAVEQAANRIGAVLKENGHPNTIKTAVYIKDGETIEELLKALNK
>23-25 # 9453 # 10913 # -1 # ID=205_15;partial=00;start_type=ATG;rbs_motif=None;rbs_spacer=None;gc_cont=0.424
MKLSIFARLAIGYIAIFILAMAVSIYTIGQLYQLERITRSILAVDNRFADYEQKLSDIFLSLMRYEKKYIIIKDAGLYNQFLQAGDDFDKYFKEAVSLSDAAGAREILAELKRHYDHYQSLFQTEVQYVRSGEQYPIDRYKEEKDQAINGITETLKNLRAYNQQSIYNKVKKLDEIEAAAGRVAVLIGIVALTIGIIISVFITVNITKPLSVIKRKTKEIAKGNFENDLTLSSPPEIKELAQSFNLMCAKLKEIDRMKTEFFSLMSHELRTPLTTIKEGINLFLESLKGKEVTEKQKRLITIINEECNRLINLVNSLLDLSKMEAGMMVCNFTRTDIVLLINRITREMEPLTETKNITIETGGSEGLPPVKADIEKILEVLRNLIGNAVKFTHNGGTVRIRAEKTVVDLGEFIEVSVEDTGTGIPQDKIETIFDKFRTANFGGSGKIMGSGLGLFIVKQIITAHGGKIWVESITGKGSTFTFALPV
>23-26 # 12266 # 14314 # 1 # ID=205_18;partial=00;start_type=ATG;rbs_motif=AGxAGG/AGGxGG;rbs_spacer=5-10bp;gc_cont=0.423
MKNLKLLLGLFVISVIAIFFTGVVLSYLGIEHGSLIIKIGFIFIIVNLVLYLLLLIFFVSKNLVNIYTEKRKKALGSKFRTKLVISFLGLVLIPSALLFILSNQLINNSIDTWFSLEVQKPIYDSMDIAKTLYYNERQYTLNYAGLLASNKDMLKHNLQIKPDTGSFRSYMLSEPDGSKLVQKAFKGIAGTDIRTDEKGDIIKAASPVTESGKVLGVVVVEKVIPRDLMEKMESIQQAFNEYIQVKAQQTPIRFVYFILLTTATLLIIFLALWVSLRIAKGITVPIKSLAEATKTVAQGNLDFRIHLKRDDEIGLLIDSFNKMLDDLYDGKQSLEKAYRESDRRRLSMETILESINTGVIFFDRPGKIITLNNSACYMLNIKRMDLEGKSYRELLGKLRSDEIFSMVKHLSEKGFGSVEKDIHIYINGRPLDLRVYITTIHDSENNFVGTLVVFDNLTEIIMAQRALAWQEVAKRIAHEIKNPLTPIRLSAERVLKKWNEKADDFEEVLNRSTKTIVSEVNSLKSLVDEFSRFGKMPKISLEPSNIKSVIDEVVELYSNMKDIEIITSLNGDIPEIEIDKQQIKMALINLMDNAIQAGTAKIWLKASYNPSLDLIRLEIIDEGVGINETDKDKLFFPYFSTKKEGTGLGLAIVNSIISKHKGYIRVQDNQPKGTQFIIELPV
>23-27 # 3543 # 6461 # -1 # ID=219_6;partial=00;start_type=ATG;rbs_motif=AGGA/GGAG/GAGG;rbs_spacer=11-12bp;gc_cont=0.398
MTLQTFKYKRTFVSFLTILLIFLIITDVMIVSNQRRQLFNEVEKQWQSELDMIGLFITESLLKHEYATVENFLYQLVKENDDIMEIKATAPNNFVLMQYRSTAPALHVFSQEKQIGYGGTDLLVLNVVRDFTSEERILRNLQLQLIAGSIFITIILGTALWFTIRRMAFRPLEMEIEVGRRTEEMLERVKNELALKVQERTQELSDINENLLLEIEERKKAESASKESELKYRAILDNARDGILLADIEKKKFYEGNKMISQMLGYSHDEIKTLGVFDIHPEEQLPYVVEQFNKQVKKEIITAKDIPVKRKDGSIFYVDINSSIVVFDGVTYLMGIFRDVTDSRRAEKVLLTLSSRNEALLSAIPDIIMEVDNNKVYTWANKAGLLFFGDDVIGKEAAFYFEGEQKTYDIVKPLFNGGDEIVYVESWQRRHDGEKRLLAWWCRVLKDTCGNVFGALSTARDITENKNAENALRRSEEKFSKAFSSSPTLMAISILKEGRFLDVNDAFLSALGYEKEEVVGHTSLELDIWGEYADRDKMVQELKEHGVIKGFETSLRKKNREILTMLLSAEIIDMGHEPSFIAVALDITDRKKLEAQLLHAQKMEAVGQLAGGVAHDFNNILTAVINNCYLLKKSIGEDNKAGGYIEKIYSLSNNAAKITRELLIFSRKQIFEPMKVDLNDIIRNSRDLIKNFIREDIKLKTVLAEGSLPIMADRNQIEQIMMNLATNARDAIPDVGKLTIETELVEINESFIKAHGFGSPGIYALLSVTDTGTGMDEDTKQKIFEPFFTTKEVGKGTGLGLAIVYGIVNQHNGFINVYSVQEKGTTFRIYFPVIQTVIEADRSVKHSQLMGKGETILFAEDEPAVRESIKTIFEEFNYRIIVAVDGQDAVDKFLVHKDDIKLLVFDIVMPKKSGKKAFNEIREVNPGIKVIFTSGYAGDNIPEEEAEKEGIVFISKPLLPEKLLSKVKELLQ
>23-28 # 6756 # 8348 # -1 # ID=225_8;partial=00;start_type=ATG;rbs_motif=GGA/GAG/AGG;rbs_spacer=11-12bp;gc_cont=0.429
MLKELAKRINALIFIRAVVVTLLLGSFYIFSIGYDRLVHAASFSSLIIFLYLLTIVYAILQRRINNDLYFIVFAYAQIVTDVVSEVLLIYITGGIGSLFSFMFLLSIISAGIILDRRACYIIATLSSILYGLLLDLQYYKIIISTVTFFSEKDFFYNIFAHITAFYLVAFLSGYLSDKLRKATRSLEERDTVLSDLKAFSRYIIESIPSGIFTTDLNRRIITFNSSAQEITKLTHEEVTGKTPEDIFPFLGSSQSLMDRVEGEIQRNGETFPIGMRLSPLKDGSGNSIGIIGVFQDLTELKAMEAEVKRKEKWAFIGELSASIAHELRNPLASLKGSIEMLSEKKVSEEYAERLMKIALSEMDRLNGIITDFLLYARPQELNKKPFDIHQSLRDVVTLLQGPETNSKNVTISAKLDGGLIITGDSKQMQQVFWNLGINAVDAVANAGRIDIYTVSKFNKVEVVFKDTGMGISSDDIDKIFYPFYTTKEHGTGLGLSIAHKITEEHGGKLLVESKGKGAGTTFRVILPLNN
>23-29 # 5598 # 6395 # -1 # ID=226_8;partial=01;start_type=Edge;rbs_motif=None;rbs_spacer=None;gc_cont=0.406
YALFTMIAAFALLCIYFTLVYQQKQRRTRENELLSLKNQEIARRNEFIRYISATIGHEFKNNLGRIKRRLDLLHNLPQDVMARINDNMEKLFADIDIFKKISDERESSLINFEKVELKEMIVSLTRQYSDLADFSLQDEASPPVIFASQTLLKTVFENLIDNAIKYKKRDQERARIVISFSQDTDRNRRYFTIFFRDEGLGMDEQAADHCFYKSKASDGGWGEGLYFAKYVVGLHAGKIRVGKEYTALGKGTEIIINLPYVEESL
>23-30 # 7886 # 9898 # -1 # ID=229_8;partial=00;start_type=ATG;rbs_motif=GGA/GAG/AGG;rbs_spacer=5-10bp;gc_cont=0.389
MSDNAKHEKVKKPASPQEDIKGNIVNRLSDLITIHDRDFNIIYANEAARRVLGLPSLNGKKLKCFKFYHGEDCPPTECPSCNCIKTGKPVVVERFEPYLNIFVEIQAIPQFDSSNNQVGIIHIFRDITRHKLLEEELDKHRTELMKLVEDRTEELSLSNEVLRQEILDRKLAEHALKISERKYRSLYNHAPDMYHSLNKSKIIIDCNETEARMLGYTKEEIIGRPLTDFFTAESKKLIEKDFPRLKKEKVLRNIERTFVRKDGATFPAIVNVYAEFDSEGEIFEIRAIARDISDIKKLQDREIKLLKELKTIFENFPVGIIYLDKDFKIIRMNKYFSDFAGISEMDLAGKLCYETVGEYVNDPTRKGHEKICSFCKKDICFNNKITTIIERPFINKFIRVTTIPELDVNGEITTFMEVVEDITDRKLAETEAIRAGHLASLGELAAGVAHEINNPINGIINYAQILANKNQPESKEYDISNRIIKEGNRIAAIVSNLLSFARGNKEEMRPVHINEIMSDSLALTNTQLTRDSINLQINIPVDLPAITVIPGHIEQVFLNIISNARYALNEKYSGIHEDKILKITGEQVTVEDLSYIRITFFDQGAGIFPENINKVMNPFFSTKPANIGTGLGLSISHAIVTNHGGKIMIKSVTGEFTMVTIELPVKGKGK
>23-31 # 20948 # 22387 # 1 # ID=229_21;partial=00;start_type=ATG;rbs_motif=None;rbs_spacer=None;gc_cont=0.424
MNMRRIKDYLLRPTLNKRLVAMMLFLSLSLVSILIFLYYQTEKVLYNEFERQTSALTKSIQIGLEEVTKGGLSEKRLENYLKKLNTKGVKEIQIINTTNKIVASTNSKDVGKWITRSQKTLMVKADIGQPVTGEGQVYNVMIPVVSGEKHLGYINLTLNTEDFSVFLHTSNMRRIVAALLIFGIGIILAVFLATRYTRPIDKLVDVAKQVAAGNLDQELDTKRKDEIGVLARSFNNMIEKLKEERELKEKLRKAEHLAGIGQVAQNIAHEIKNPLNFISLSIDHMREYYRPCDPNDVEKFESLVINIKSEIQRLSKFAESFLGYGKPIELNIRKTDIGGIIEDVLELVSAKAREGNISIVKKYKILPDLFVDPDFIKTCIYNIVINAFEAMPDGGTITVSTDRSSSMFLLSIDDTGSGVSEVQTSKIFEPYFSTKSKGLGLGLSLTKKIIEEHGGKVLFERKKTLGSIFTILLPLVKEK
>23-32 # 2429 # 4558 # 1 # ID=231_2;partial=00;start_type=ATG;rbs_motif=None;rbs_spacer=None;gc_cont=0.424
MTGEKIKVSKTKSRKTTELRRKAEERLTTRNAELKYASDVDLRRLVHELHVHQIELEMQNEELRRIQKDLEESRNRYSDLYDFAPIGYLTLDKTGLILETNITAARQLGLDRSFLINRPFYHYIERDDRDVFYLHLREVFKGKKSRTCEIRIRGKENGFEARLDSILVKNSDRNYTCRTSIINITEKRQAEEKIRQAAEEWERTFNSVDHLISIQDRNNKLLRVNRSFADYFRMNQEDIIGKTCYEVVHKTKKPWPACPHRQAIKLKHPVRMEFLDTHTESYIEVSAIPMFDDNNEVVRTVHIMKDITDRKRAEKELKEERDRAQHYLDIAGVMIVAIDTGQKVTLVNKKGCEILECAQDDVIGKNWFDIFLPDGMRDGVKAVFTKLMAGKLSPLEYFENPVVTAKGRGKLISWHNSILRNEKGEIIGTLSSGEDITDRIKTEEELHIYRNNLEQLVKNRTAALAKANTSLQQENKNRKKAEEGLRESHKQLQDLTTHLELVREKERTKIARDIHDELGQSLTALKIDLLWLKKRLQKGQEALSEKAGAMSNLINMTIHTVQRISSELRSGLLDDLGLAEAIEWQAKEFQNRTGIECKVFVDPNNIMLDKDRSTAIFRVFQEALTNIARHAEATGVNVKLKAKSDELLLEVRDNGKGITSKEIHNPRSFGLIGMRERVNSRGGRIKIKGIKNKGTSVNISIPVKGGPID
>23-33 # 8799 # 12371 # 1 # ID=231_7;partial=00;start_type=GTG;rbs_motif=AGGAG;rbs_spacer=5-10bp;gc_cont=0.450
MNLLSQWFSSNLDIVFFIYGFSFVVMGIAILVQPKKGSEFHLANILWLLAFFGLLHGTNEFLDMWAIIKGRHPALDMVRWFILIASYFFLFEFGRQLLKIHPNISYQWHRKLAELLVWWLSPLIGVFILVSGFMSSDFWKAGSIWTRYLLGFPDGLLVGLGFLLCSCHEIAKELKIRKYFWTGSVSFIIYGVLAGLVVPKGDFFPAGHLNTESFLLTVKIPVQVFRALCAVTAAWAVGGMLRIFNWEIREKLRGNQKCLENQLNKNIRLTGNLSSLYEISKEILIEFDVERLLKKIVDNARKLIDCRYSAIGIINDKGGYKYFIPSGMDPELYSRLREKHGLPCGKGLLDYLLQESNPLRLDDISKHPASAGFPEGHPEMKTFLGVPVKLFDRIIGRLYFTNKHGGEIFTEEDENLAISYANTVALALNNAEILAAVHRSEKSLDEAQRLAHLGNWDWDIVNKELRWSSEIYRIFGLQLQEFGATYEAFLSSVHPEDRESVKQSVNEALYEGKPYSIDHRIVLPDGAERLVHEQAEVAFDKAGNPVRMTGTVQDITEQKIAEEKIKKNYQIQNILNSLLHISLEDVSLEKQLERCLDVILSAPFLTLLPKGGIFLVEDETDTLLLKANHHLPVPLQGMCAKVPFGRCLCGRAAASREIQFAACLEDRHDNRYEGLTPNGHYTVPILSRGKALGVFVLYLHEGHQQKKEEILFLQTVADTLAGIIERKEVEEELGRYTKELMELAESSNVIGAIAPTEGIYEAICNIAVRNFDIKMAWIGLLEDGSYEIKPIAQSGFEEGYLSGIKITWDDSPAGMGQAMAVNTLVPHAMHNIDTDPAYAPWRANALKRGYKSSLAIPLIDSEAKVFGVLNLYSSEPRFFTKKTERLFVTFANHAVSAIENRLLIEGLEEKIKKRTTELEEARLLADAASKAKSDFLDNMSHEMRTPLNAIIGFSEVIHDGLSGEINTKQKEYLKYILDASEQLLSLINDLLDLSKIEAGKMELELSGFPLGEILEVSLAMFKEKAMKHKLDLSLEVEEGIENIIADAAKIKQIMFNLLGNAVKFTPEGGSVHVRARRASNVGAGLVPAPKEERQPQGLPLRNFIEISVQDTGIGVSEKDRKKLFQPFQQLNSVQTKKHKGTGLGLSICKRLIELHGGNIWIESEAGKGSSFKFVIPENLVEKQHIETSEA
>23-34 # 8433 # 9671 # -1 # ID=232_12;partial=00;start_type=TTG;rbs_motif=AGGA/GGAG/GAGG;rbs_spacer=11-12bp;gc_cont=0.447
MDKAIRLNEAFHSFTQASKSLETYYGKLSEKVQYLTEELEKKNSQLNDVISKLRESKDFLQAVLQNIGEAMIVLDQEERITMINRAAEELFCLRQDDARGMLFKDLDYTLEESSSGAVLNVNGRKYDVIRSRSTVFDSAGAVRGHVVLIKDITKLKELERQDERNSRLIAMGEMAAKIVHEIRSPLCSMELFSTMLYKDLEATAHAEMAKGISSGIQSLNNILTNMLLFARNQKPSFRDVKLSSVIEESMKMLSPLTEIRGVSISNALTDETINGDAELSKQVFMNVFLNAIQSMPGGGKLDVIMEAGDEFITVAVTDEGEGICPEHIEKIFDPFFSTKDRGTGLGLTIAYKIMQCHNGFIKAFKNDGKGSTFCLYFPKNNNTLNVSSVRAGLKPAPANRGIIEGSISGAGI
>23-35 # 189 # 2123 # 1 # ID=245_1;partial=00;start_type=ATG;rbs_motif=GGA/GAG/AGG;rbs_spacer=5-10bp;gc_cont=0.401
MRTLEGHAFHTMEKIDRMLYERYIEMAALANDPLISSKTSTPGQISEKLKEYLDRHNMYASLSFFDMNRVRIADTTGKRLGEQHKIEDYWVDIVNGKHFAIDIHSSISLKKPAFHFASVVKDKKGTPIGVVVSRMPIDYLYNIVRPVSDVYGGIHLIDEYFKIELLDRNGLVLYSNYNLKGILSDISPNWEFVKKKLDALELLGSKVHQHLKEEEITSYINEPGYLSFAGNGWNLVISVSAKKALEPVLILKNKLIAIFSIAGIVILCSIVIFSRKLTRPLKTLHKASIEIGRGNLDSKINIASKDEIGQLAMSFNKMTSDLKKFKEEMLIHSSELENKVAERTSELIRINEQLHIELIERQRIEKVLMALKDVAEAANQAKSEFIANVNHELRTPLNSILGFSEVLTDEHYGSLNAQQKEYIAYITDSGKHLLSLINDLLDLSKIEVGMMQIELSRFLLKGAINSSVAILKEKANKHGIALSADIEAEADINIEADERKFKQIMFNLLSNALKFTPDGGSVQVTACLSNNVGATRWVVQEEGRGTASPLQTNFIEISVADTGIGIKEENMPELFKEFVQLDNAYTKKHKGTGLGLALTKKIVELHCGEIWVESEYGKRSTFTFTIPINTGQYVMECRKPASAH
>23-36 # 6195 # 7904 # -1 # ID=245_5;partial=00;start_type=ATG;rbs_motif=AGGAG;rbs_spacer=3-4bp;gc_cont=0.416
MQLKIWHKMIIGISIPALITVAGSVMSYEYINDVKVRQQFVQIADDLKEHVLEVRRNEKNFFIHKDAQYYNYFQGSLSVLRNSLADISPEVSAEIGEGNLSQLRSLIQDYAAITDELYGQYQQETGYFEEVREKGRKLEAYAAAKEDNEEHLVNFILNLRRLEKNYMLFRDRNSFYILDRALTEVKKLLPSCVECTAYTEAIYNLSNSYKKSALLINELQIIGDKFEKITYRNAGLERQKINAFLDRTHNLLFMALILFCTIGPFLVYKTSSYIVAPINRLSDITKRIAAGDLNLRAPLKEHDETYTLAQSFNTMLDKLQLTHESLEKSLELLHEKHMEAEKRASLGFLISGVTHELNNPLNNISLTAETMKEDLEELTHEELQECIQDILTQSERAKHIIDDLLDFGGRRKSTAMEKLDIINILEESVNLVANEMRVSNINLKMNLSRNAFLIRGNRVKLEEVFVNLFINAIQAMKNNGALTVTATPDAENRSIIIAVNDTGKGIPKEDLRNIFEPFFTTKEVGEGTGLGLSVTHGIINNHKGELNVESQEGVGTTFTIKLPAYEEAV
>23-37 # 6615 # 7475 # 1 # ID=249_8;partial=00;start_type=ATG;rbs_motif=GGA/GAG/AGG;rbs_spacer=11-12bp;gc_cont=0.376
MTQIVKQAGNKKYNNDELEDNHAKLEELVKERTFELIETNENLQVEIKVRKQVEKQLLAYQKQLQLLSSRISLFEEREKRRIASELHDCIGQTLALTKIKLKSLGKFSESAESKSIIEEILQLVDQTIKGARTLTFELSPPILYELGFCHAVQWLVDQFNEQQDIEIILGKYVGDIDLDNNVRFILFQALRELLINIIKHARATKVKINMSVVEENLKIVVEDNGIGFPESSNTYSGYGLFNIRERMNYIDGHFKIIPIAHNRGTRATLMISLKLSEINQHKRGPQ
>23-38 # 209 # 1906 # -1 # ID=252_1;partial=00;start_type=ATG;rbs_motif=GGxGG;rbs_spacer=5-10bp;gc_cont=0.428
MTYPYKTKEEFIQALEEMRQKVVEMEECRSELRKVGEKYEMLLNSAPDALIFVNTEGTIVMSNARFEKMFRYTQKDIEGKRLDILIPERFRGRHHEYVEKFLTKPVVHPMGSNFEIYAVKKNGEEFPVDINLSPLNTDEGLLVTAAVRDITKRKQAEDQIELNYHIQRVINAMLKISLEPLSLDEQFERILDLIISIPHLSLQSKVALYLTEKSAPEVLVMKAYRGFSEEERIPCNRIPFGKCLCGLAVSLPGTVYSDHINNRHDIHNKDMFPHGHYCVPVMSEGHAIGLLNVYIKEGHIRSGGEEEFLTSVASTLASIIKHDKTDQEKKRLQVQLSQSEKLAALGRFTANVAHEIRNPLTAIGGFARRLGKNIPSGSKEKEYTDFIITEVNILEGILKNVLAFSRDILPTFEKHSINEIVDRVLKLNEETCREKSIAIHTSYDDMTPIFIDETHVHEAVENIVLNAIDAMPAGGSLDITSDKKIIEGIPFMYVRIKDTGVGIPQDKLNMIFEPFYTTKITQKGTGLGLPITKKFVEGHGGFIEVESISGAGTTFTLYFPYRLKP
>23-39 # 9613 # 11808 # 1 # ID=252_10;partial=00;start_type=ATG;rbs_motif=GGA/GAG/AGG;rbs_spacer=11-12bp;gc_cont=0.456
MNRIGLEMIEAESLDQVRGQCVYPMVSEEYREAFKSLTQDVFKGRSGTLEFKMIGLKGRPLWLFTKAVPLRNEKGQIVLSLSVTIDITERKEMEEALQKNEERYRRITEAITDYIYTVRVENRRPVETRHSEACVAVTGFTSREFAEDPYLWIKMVSEEDHDLVREQAEEVLSGKTPDPIEHRIIRKNGSMRWVESAVVPHYDMNGTLISYDGIVRDITERRIAEEALLASEKKCRDLLENIQLIAVLLDLKGNITFCNDYFLRLTGWSRDEALNRNWFDMFLPEDVKGYGKSVFRANITRGTILHNENPIITRQGVLRQIVWDIAVLHDSDGNVTGTAGIGIDVTEHRMLEEQLRQAQKMEAIGHLAGGIAHDFNNILSAIVGYAHLTLMKMKDNDPLRINIEHILASSGRAASLIQSLLAFSRKQIILLKLVDINEILYDIKTILCRIIGEDIDFKTDTAVKRLIVKADKSQIEQALMNLATNARDAMPHGGTLTISAEEVEINGRFIQMHQFGEPGRYAVITVADTGVGMDEKTKKNIFEPFFTTKEVGKGTGLGLAMVYGTIKQHNGYINVYSEPGKGTTFKIYLPLEGPGEQPAEKKGASTVSAGTETILLVEDEEIVRAIMRSLLEESGYTVLEATDGEDGLRLFKENRGKINLVLSDIIMPKMQGREMYEEIKKIAPDIKILFISGYPADFIDQKSFSEKGKNIIDKPVIPDELLRKIREVLDN
>23-40 # 9210 # 12050 # -1 # ID=253_9;partial=00;start_type=TTG;rbs_motif=None;rbs_spacer=None;gc_cont=0.414
MNKNISLHNIIDIIKEFDREISHLQFSSVARSTLGFIQNQLGIEHTSITLLQKDIGGFLLYEVGMDIKGIESGKFLPFEKTVLSEVINHTEPLYRPNIKKWQTEYEVDKILLEAGLRSDFLIPLIVNGQCIGTLNVASMKTNGIGEKKRFAIQFFAPRLAQTLQNAIYVDSLLESEKRYRNLVESIEEDHSIYVHDTNGIFTYLSPSITNILGYTPKEFMTHYSTYLTDAPINKEVILHTDLSIRGIKQPPYEVEIYHKDRSIRWLSVNEVPVFNSSNQVVAVQGIAHDITERKRAEHALLEEEKRYKRLTDSVTDYIFTVIVGNGRAVSTTHGPACVAVTGYTSDEYNTDQYLWYKMVHEEDRESVIKHADRVIAGKSIEPLEHRIIHKNGDVKWVRNTPVPRYDREGKLIAYDGLIVDITERKKAEEALRESEKKLQSLYNSMTELMALHEVVYDRSGKAIDYRILDCNPAFTLITGIQRDKAIGALASQLYGSGEAPYLDIYARVTETGESTQFDTYFSPMKKHFSISVFSPGKGFFATVASDISDRKLVEEEHRKLQEQLLHSQKMEAVGQLAGGVAHDFNNILTAIIGYANIIKMKMKNEDPLKAHLDQILRASERGAHLTQSLLAFSRKQFISPKPVDLNIIIKNVQKLLSRVITEDIELKVILDENNLTIMADSGQMEQILMNLATNAKDAMPQGGRLIIKTGITAIDEQFIKQYGFGEIGEYALLSVVDTGTGMDEKTQDRVFEPFFTTKEVGRGTGLGLAMVYGAIKQNSGYITLLSEPDKGTTFNIYIPLIKTITQKEESSQIVELIKGGTETILIAEDDESLRELAASVLREFGYSVIEAEDGHHAIVKFKEHKEKVKLLILDVIMPKINGKEVYDEIKKSFPEIKVLFVSGYTSELVQKKGIIDSGLNFLPKPLLPNQLLKKVRGILDEEVKKI
>23-41 # 17303 # 19114 # -1 # ID=254_21;partial=00;start_type=ATG;rbs_motif=None;rbs_spacer=None;gc_cont=0.421
MSRKMMSTGKIKGSLARKLVITIVILLIVGGSISWYILIDEGKKNLTDKAIRYVASYSDLIKKSTRFSMLTFHREAIQQTIEDIAYSEDIKKIRLFDSKGKIFYSSAKEEIGQMVNSDTFACRGCHLDPKRPLETLTDKRRWVIYNNEENDKILTFIEPVYNEPSCYTAACHIHSGKQKVLGIIETDFSLASLDKIIRQQTINITIYAFLFLAAGSFFLYFILRRFVLKPVSVLSSAMDKVKGGDLKYKVHIRSKDEMGYLAGAFNEMTEELEYSRERLQNWAQTLEEEVTKKTEELKRSQDKLIQAEKLASLGRLTSDVAHEIRNPLTAIGGFARRLNKIATGAKEKEYAEIVVAEVSRLEKILRDILTFSRDARCHLQRHKIEKIVSDTVKMYEELCREQSVNIEITIEENLPPVLIDKEQAIQSLGNLITNAIDAMSGGGTLRITEGKEVLHDVEYVFIKVSDTGKGISKDKLPLIFEPFFSTKETGHGTGLGLSITRKIIEEHGGFIKAESAAGKGSAFSLYFPYQSEEESLKINCWDYMKCNRDKDATIKCPAYPDFGRICWAVAGTFCEGKAQGTFAQKYEDCRKCPFYQKRVKKEV
>23-42 # 19111 # 21132 # -1 # ID=254_22;partial=00;start_type=ATG;rbs_motif=None;rbs_spacer=None;gc_cont=0.414
MKGYLLIIGTLIIIISALITLSVFFQESLQMEMAEQFSKQQLLLSQTISENITAYLNFLKQDALHLSSMLSKLDRPEKIYDELQKKVVIKTYIGILDRKGGIAFFKGDKELLKQVIPVMLEQARAMNPGSTAVIENHPMLYAISPIYKLDSFEGAVLLSVSIDNIANHFVSAIKLGNRGYAWIMDKEGDLLYHPTQPQMVGRNLYKADLTCLNCHQSFNLEKTIIEGKAKDFGRYIAPTGEDKIIAFSTANMDNISWIIAASAPYSEVTYATKSSMRLYSYLILSIFTTTAIISIWLIIFNRKRIQAEETARRKEELEKYAVELENKVNERTMELTSEKEKLDTIVSAIGGGLILIDENGKILWTNQIIQEMLGHDVTGLACQDLCSECIFIFHSSTTEINATIMPDLFGRKGKYFQITTAPVKGGDGAVYGYIWLIQDITEMKKMEEQMIHSEKLASLGRLSAGIAHEIGNPLTSIFSFVQILKEAETDEFKKENLETIYFHINRISGILKQLSGFSKMPTGETKACPINEIIEHSVNIIHFDKKAKGVSIIKDLSPALCNSTCICDCNQLSQVFVNLTLNAIDAMSAGGTLTVRSMPEDDNMVVQFEDTGMGIPKEDLTKIFDPFYTTKEKGTGLGLAVSYNIIKKMNGTLTVESEVGKGSIFTVTIPYGQ
>23-43 # 8930 # 9976 # 1 # ID=255_8;partial=00;start_type=ATG;rbs_motif=4Base/6BMM;rbs_spacer=13-15bp;gc_cont=0.437
MENTTVINDLIKDLLHCTPDFIYFKDLNGKYVAVSDTVAVHFNSTLSDIIGKSDFDFFAGEQAEAMSLEDKKIIATGEAVKDKIEKKVCPNGSEFWISVTKTPWKDSAGGIVGIIGVCRDVTERIEREKHILDMLSIATHDIRGPLSSIGSMIKLLIRGAFGAIDESVKVTLSDISGRMIRLEKLLGEYLCKSSMMNVKMPEKEYLDLREDIIDPILDEFSSEIEGSNIRIDNRLGAIPGNKITIKANARWIKIVYRNLIRNAIKYAASGQIAFGFEDKGDHYRLNIYNSGPPVPEDRRINIFEKFESTDSTGLGLAICRNLIQKHGGNMWYENTWDNHPNFVFTIPK
>23-44 # 7939 # 8490 # -1 # ID=258_7;partial=00;start_type=ATG;rbs_motif=None;rbs_spacer=None;gc_cont=0.426
MQDLSLHILDIAENSINASATEISIKIIEDTRENILSIEISDNGKGMDEETIKKVYDPFFTTKACKHTGLGIPLLAQSARECNGEMNIKTEKGRGTTIHVSFQYDHIDRKPLGAIGDTLIVLIASHPEIDLIFEHRRNDSIYSLNISEIRKELEGIPVNSPAVISFIKDDINAWLISTGYMLQ
>23-45 # 6364 # 7887 # 1 # ID=260_9;partial=00;start_type=ATG;rbs_motif=GGA/GAG/AGG;rbs_spacer=5-10bp;gc_cont=0.434
MMKKRNRILLIEDRNTGLSLKGMAEHNDPGYDYTIAGSVSEAKQILGSDKFDIAITDYLLGDGTAFNILSLANDIPVVVISGDSDLEVAVNAMKAGAYDYLIKDGAGNYLKVLQVTIEKAIARKKAEERLRLVESAIANANDAIIILEAEPGESPGRQILYVNEAFTRMTGYTFEDAYGKTLRMLRGPNTSLKEVNKIREAFIQRKPVRVELVNYRKDGSAFWVECNIVPFADEKGFFLHWVSVQRDITERKQAEEERERLMYKINTINANLTELNLQLETIGAERTMSLMALILADKVRNPAAMIGARCKKILAKQDIPEDLRESFKYIAEGAERLDAIVKEFEALLKNRQSQFVHYDLNKVVEGVVSIIKKEASNKGVEMVVNIFRGDLKINMQKNLLRIAVYHVMRNAIDATAGGGRIMVETYGDENTIVLAVSDTGPGISEEDIENIFKPFFTTKEKGFGLGLSLVKQIVSEHLGKVTLESKAGRGSTFRMLFPLRWKEEKLS
>23-46 # 10906 # 13026 # 1 # ID=261_15;partial=00;start_type=ATG;rbs_motif=AGGA/GGAG/GAGG;rbs_spacer=11-12bp;gc_cont=0.413
MFKHISLTLKMLLITIIVGAATWGFLHYLQLRTIDEAFNNALSERLNEDENENRILFDRYLKNFHQNAKFIISQKQFYNYIKKTSYREWSLFLSAQDQIKYYEEHPQWLPSFSILNSITYFRYAFLIDSKGKVREVFKRFAELPPKLLLKPGYLLQKLSTQETLLSGISGNLYLITSETLYGSQGRSLATLMLATPVDNEFLAHSQGKDHIMAYVAGKSPQILASNRIDLLPAGTLLESLQGGYVYSGKDLSEYGISDRRVKMVTFIPKKPYELLSKSILIKERGNRIVTVLLLILSFSFIMFWITKRIQSLTWRVVDFSEKSLNIKQKGLWEGDELKVLDERFRNLTEEIAISHESLKKQAETLRRERDKAQNYLDIAGTIIMALNPKGEVTLMNWKGYTILGYGEEEVIGKDWFVSFIPERIRHEVKAVFEKIIAGDMDLIEYHENAVLGKGGEERLIAWHNSVLKDQGGRIIGVLSSGEDITEHKKLEKSLIEIEERERHRIGQDLHDGLGQLLTGIAFQVRGLGRKLEKSSFIDAEDAAEISVLVDDAKLQVSCISKGLYPVDMDKEGLMTALEELALSTKKMFGIPCVFLCDEPVFIHNKTAVIQLYRIAQEAVTNAVKHGKPHQIEIYLSGTYNKVTMIIKDDGMGITDSYERKSSGIGLKIMGYRANLINASLDIRPDLNGGTLIICDFTDTDEALSTD
>23-47 # 860 # 3337 # -1 # ID=264_2;partial=00;start_type=ATG;rbs_motif=None;rbs_spacer=None;gc_cont=0.432
MERIVDGFLGTGLLWEVLDGMHLPAFSINREFMITDCNTMVKNRLLFPKNEIINISVFDVVKLSPSIQPESLRKKRTVLEGRCLQKDRESFPARMSFIKNHDGFTVVVEDRSELIKIETRARHRRKEINTFNALSETLNRPEELKDMIRGFLDTLLKTMNCSAVWVYLKAAGPEDLKICCFKGETGNVFEYNEGLKPYEYFIEKVFLSGKALLVKNALDDPRVSPLKVMETAFNSIGGVPLFVKNVGDANSKVAGVLGISDRKSDYFSPLDIQFLSTVGNHLGVAVENARLIANLKEKVKQIELINEISSVVNSSLSIGHIFRLVFSEIKKMIDFDRASITLLKENRDVLEIFAIDTKRPTKLTKGVFAPIRGTSAGWVTVNQKPWINTDLQREVSFQYDSVLLKEGILSTISVPLYKDRPLGALNLDSTTPEKYTVNDLEILLPIAKHLSIALENALLFEEISKEKREWEKTFDAITDIVWIEDLNRKVLRVNRAVIEKSGKAEISLIQKNSGEIFNILQISDVADISLESVECKKKLFKEVKGLNGRTYYFWAYPLLNSDGNIYGVVNYLREVTEQKKLEQQLIRADKLASLGMLVAGVVHEINNPLGIIAGYSEALMDRAGDPELKAVSAFEDFPEYLETINNEIFRCKDRLKGLLDFARTSSGNYRKIDINGLIKEVTLLVKHGDKTHNNRIELNLQRDIPETVADPGAMRQLLINIIMNSLFFIDKEGEIVISTYYVKDPCFRDSICIKISDNGKGINREIVDKIFDPFFSTKDVGEGTGLGLSICHRIVSEHGGTIDVESREGIGTTFIIKIPIKGYKS
>23-48 # 7964 # 9349 # 1 # ID=268_9;partial=00;start_type=ATG;rbs_motif=GGA/GAG/AGG;rbs_spacer=5-10bp;gc_cont=0.404
MKLWLKIALLNVSIVAGLGILIGLAIRDTVISSMRAELTKQGLSVARNLSDRIANFILLDDFYKTQEAIDDVQKTEKDIEYIFATEKNGFLFAHTFRNGYPPDILRWNFIALKKVQSIQLLDTERGFIRDIGVKVFGDMNPELHIGIREEGITQTLRKLRNLVITSTIIATLISSVLSFSLSRIITKPLYKLMKFTHSLSRGEFGRKIEIKAKDEVGELSDTFNNLSHELKLYREKMEDSYKQMLRTEKLTALGRLSAGLAHEIRNPLTSIKVLFQTFRDNPALTKEDMRVVLSAVEQMDDLLTRFLRFARRDDFNLSEVYVNSLIKQVVNLTHFQIKNQSIDVSLNLSKLPPVKADRALIQQALLNLVLNAIEAMPHGGVLKIFSKLDHDRIIVNFKNTGAAIPEEIKDKIFDPFFTTKGDGTGLGLSIVYNIINLHHGNISFESNEKETSFTLNIPINA
>23-49 # 18215 # 19609 # 1 # ID=270_18;partial=00;start_type=ATG;rbs_motif=None;rbs_spacer=None;gc_cont=0.425
MKLRSKITLLTITIAVSVVFFTLLSIRGVIINAFREELEKRALSVASNLSDRVANNILLKDHFQTTKDLNEVLTKEDDIEYIFVTDEEGRIIAHTFNSELPPDILLWNPLNNRATNIQLLDTEKGYIRDAGVKVFNSTKSELHLGIREDDLENTIIRLRKITVPIIIFVTLAGMIASFVFSRLITEPLNKFIEFTKVLGRGEFGKRVDVSYGDEIGYLARNFNRLSMELKTVKEKMEEAYTYTHLLEAEKISTIGQISSGLAHELKNPLTTLKMLFQAFREQPDMTREDAGIISSEIEKIDTIITRFLGFVKHKSFQVSEINVNALMDRVLSLCSFDITNNDIFLQKDMIETLPHIKGDRALLEHVFLNLILNAVQAMPNGGEINISSKTDDGFVEVVISDKGGGIPSNIRSKVFEPFFTTKENGTGLGLSIVYNIVKSHGGKVFFDSNNGAGTTFTVRLPINN
>23-50 # 51851 # 53920 # 1 # ID=277_43;partial=00;start_type=ATG;rbs_motif=None;rbs_spacer=None;gc_cont=0.364
MITFIFSIITAIVAIVIAFVVFLKRYNRLSHIAFFVSMLSTAFVIFGDSMCMLNPESIILWKRFVFIVEALMATSWLLFAMSFARADYWHVVSKFSKLLLMLSPLFAYFFIAIPIENFFLSPDSEFRNEKILFLGNTGYVFNLLLLLYSVVSIINLETTLRSSSGVNKWQIKYTVMGAGGIIAFNIFYYSYALLYRSINMDLLPVRDGIVLVSNMVIGFSILRHKAMDVEVAISRNILFRSLSIFIVGFYLLGLGLIGEGMRYLGPRAGTNITIFLGFIGAIVVLTIILSEQLRRKAIVFIHKNFYSYKYDYREQWLSFTQRISLKNDFDELLGSIAEGFKEAIGSTGAAIWLKGRDNKEYVCVKVLETNIVKAAPGSRLIEFLQNKKWILNVHDNECKTVVSDNKEFIEKTGASLIVPLIHIDRLIGFIILRESLAENEYNYEDFDLLKTLAKQASLAIVNTQLADELIEAKEMEAMGRLSSFIIHDLKNSASMLSMIAQNSEEHIDNPDFQRDAMRAVSNTSEKIRGIIDKLKNLPIKAELHLKYYDLCECVKSAIAQVGLNGKANLSYKEIENVSTKFDNEELSKVIINLIMNAFDATGMKGEIKISTGTENGAAFIRVSDNGCGMSTDFIDRNLFRPFQTTKKKGLGIGLYQCKTIIEAHSGRMLVESQEGRGTEFIIYLPIISH
>23-51 # 13515 # 14966 # 1 # ID=279_18;partial=00;start_type=ATG;rbs_motif=None;rbs_spacer=None;gc_cont=0.434
MKKKIIIGLSLFTLIFFLATVYVIINIQSTTSGLDNLIKLHQVEILREHLLIHISRVQTDLKGGERDEKNIISTINNMGKVADACFNCHHNEDVKNKLVDLRAHIQEYKDSVTSALVVGEGNPIFPMKVDKAFRIGEDLIIEVNNMITMTSRRLDEKTRFALKKIADTKSTLYIVLALGPVFASLLSLILIKAITSPLNTILDATRRLKAGDLDYRVISLKDEFGEVADSFNEMAGSLKQQLLNMQRTEQLRVCGQIATGLAHEIKNPLAGIKVSMEVLSEDSSLSKEDRDVLSQVIGEVRRIEALLKGLLNFAKPPVPQLTTTNINNIIDICLTFSIKIPSSSSKNNSNAITVVKNYDNNIPAIMADQMQLQQVFLNLLLNAVEAMPGVGTLTINISHNVEERSLNVAISDTGRGISKEVMNKIFQPFFTTKLKGTGMGLAITRRIIEEHGGSIHVESDPGKGTTFRVTLPIGKDRGLGGME
>23-52 # 21201 # 23054 # 1 # ID=280_19;partial=00;start_type=ATG;rbs_motif=AGGA/GGAG/GAGG;rbs_spacer=11-12bp;gc_cont=0.410
MTITNKSPFYYMGMIAISVFIAEIIIMLFINFMPVSSKPLIAVLDAVMLVILISPTIYFFCVKPLKEHINKYIQFEDAAYESQKVLIEEHNSLNKVFKQVAVAKKEWEKTIDCIGDMIIITNDKGEIKRINRMVKDFAEKPYTEILGKNWEEIIKEKGLESRTFYADGVELYQESTGNWFQLNSYPFNAEDVGYSGTVITLHSTTELKQIAAKLEETTKEINEDREKLSGALERISNLIQNVTHQQHYEMALDNPYLTTCYEIKNCKKEDCLCYGKGATRCWQIAGTFCGEKVQGAFAQKYNNCAECNVFKTATSDPIHQIGEQFNNMMHVLEAKNRELENAYAELKETQAQILQREKMASIGQLAAGVAHEINNPMGFISSNLSTLGKYTNKLTEFINAQGEIIESLKSAEASGSLTELRKKLKLDYILEDVQQLIKESLDGAERVKKIVQNLKSFSRVDEADYKFADINECIESTLNIVWNELKYKATVTKEYGEVPQIKCYPQQINQVFMNLFINAVQAIEKQGEIKIKTWNGNGLINISVSDTGSGIPEDKLNRIFEPFFTTKPVGHGTGLGLSIIYDIVKKHKGEITVESEVGRGTVFTVKLPVIVEENKNV
>23-53 # 25895 # 28288 # -1 # ID=280_23;partial=00;start_type=ATG;rbs_motif=GGA/GAG/AGG;rbs_spacer=5-10bp;gc_cont=0.492
MKILIVEDNPDDRKVLKFNLEHHGCEVIEASDGAEGLHLANVKKPDLIVSDALMPVMDGFQFLRAVKTDEVLKDIPFIFYSAVYTGYKEAELAISIAEAFIIKPKDPEDFWEELKSILEECKLKQEKIITAELIEKDEEFLRKYSHIVATKLEEKVRELEKAKATVEAKEQEWQMTFDSIGDCITIHDRDFNMLLANKSCERILGASQNEIRSRKCFELFHGRKEPHEACPKLKTEQTGNLFETEMFEPGLNCWLSITCFPLLDKNGAVRGVVHFAKDITQRKKMEEALVESEAKFRKLSQEFNALLDAIPDNLTLQSPDLKMLWTNNSAAAGLNKKPDELIGAYCYQLWHNKVEPCEPCPVLKSFRSGEPATETVTTPDGKIWEIRTIPIIEAGRVVNVIELGRNITEHRKLEMQYLQAQKMEAVGQLAGGVAHDFNNILTAIIGYGHIALMKMAQDDPLRLNIENMLEGADRAAHLTKDLLLFSRKQVSERKPVDLNKVIRKVEKFLKRVIREDIESKIILQDRPIMALADSHQLEQVLMNFATNACDAMQTGGAFTVTTEQVHLNEDFTESHGYGKPGTYAMITVSDTGKGMDEETRTRIFEPFFTTKEVGKGTGLGLAVVYGIIKQHEGFINVYSEPGKGTTFRIYLPIIAPETRELTREHQEETPSRGTETILLAEDDESVRSLSKTVLAEFGYTVIEAVDGEDAVIKFKENKDIIQLLLFDLIMPKMSGKEAYDEIRKIKPDMKVIFASGYAPDLVLQKASLENGALLIFKPVSPMKLLRMVRSVLDITAK
>23-54 # 28854 # 31556 # -1 # ID=280_26;partial=00;start_type=ATG;rbs_motif=None;rbs_spacer=None;gc_cont=0.448
MKKRHLVFLVITFSAVCALAFNAFYREAKNTAIKKLNDEQVVHARQAALGIEDFFRTWTVTLNSFSKMDEIINTDADGKRYIKLFYEAHHGEIRSITRMDDRGTIIYTVPFSRSIGSNISEQKHVNEILNKHKPVISDVFKTVQGFYAVALHVPVFKGSVFKGTIAIVVNFESLAKRYLDVIKIGETGYAWVISRDGTQLYSATTGFAGKSVFENYKDYPSVIAMVNDMLKGHEGIAEYTFDRIGDRAVGQIKKYAVYMPIQLGNTFWSIVVTSAEQDVLSGLISFKNRLILILGVIFLFGIVFSLLGAKAWLIVKEEEKRKQAEETLRKSEALLKETQQVSQVGGWEYDIEKKKLTWTDEVYRIYGVSHDDYDPNDITQDIAFYEDAEAIENAFRRAVEFGEPYDLELKFRNAGGKSLWVRTIGKAEQKDGKTVRVFGNIMDITERKRAEEELRITNEELLAIQRIIITTTTGVKEILEKVMDEALSITGFEGGTICMVTPDKTLHLAAHRETSEATILDLTTNEIKVGECLCGESARDHKPLILRNRDEVLKFATREATRGEDIRFHAAFPLVIGERCLGVLCVFTRTDKKPAERRLKLLETVTAQIAIAVDNAQMFEKISRHAAILEDEVEERTKDIQASQKALQNLVEDLNLKKEDLKQANVKLKDLDSLKSMFIASMSHELRTPLNSIIGFTGIILQGMTGDINEEQRDQLQRVSKAGKHLLSLITDVIDISKIEAGKIEAYAEEFELEGVLNDAVSDLKLQIKEKGLELEVNMVPEKITMNTDRKRLFQCVLNYLSNAVKFTEKGKITVFAEEKGDIIQLKVTDTGIGIKEKDIPMLFQSFVRLDSTLKMTVAGTGLGLYLTRKLVTEVLNGEVSVASTYGKGSTFMIRIPVKI
>23-55 # 5396 # 7000 # 1 # ID=287_6;partial=00;start_type=ATG;rbs_motif=None;rbs_spacer=None;gc_cont=0.401
MKKKLILGFVLIFIILSVGAVVVIRSLDIIVINQNLINEQDGIIGKYNEMLFQIKGAQAELYRHQAGYSRNINNLVSYIESFDETMAFLSKEYTGRLHDVACMQCHGKIEERLTSLTGIFKEVKQIIKNYKEDVSIILTSNDVNQTRLLEDSAAQKGIVIVEMIEKVRHAADKMRSDIKDKRNILITRSRMTIFLTISLTVFSSLIIFIWIIRGITSSVDSLIKGIQKIASGDFSQRVSVGTQDEIGFIANAFNNMAAKLSAMNAEKDKLLYTLRGFNEELETKVKEATEKLRLTQENMLRAETLAAIGTLAAGLSHEISTPVSTILGLTQMILSGLDDNNSNKADLKLIEQEAIRCDKIIKGLLNFAKPQKHEERLININSIINDTLLLIEYQPSMRKITIKRELSKELNLVEADPLQLKQVFLNLILNAVQAMPEGGELKITTANSDKYLEDKYLEITIFDTGVGISVEEQQKIFQPFYSTKKDGTGLGLSISYGIIKEHGGEIFVESLKGRGTKIRIYLPVSNAIKDSRVS
>23-56 # 3853 # 5790 # -1 # ID=308_5;partial=00;start_type=ATG;rbs_motif=None;rbs_spacer=None;gc_cont=0.403
MKLSSLKISTKFTIAVSLILLIFCIVFSTILYLLLKNRVIEDANEKTLVIMTQIAAVGDYIKNTLRPKMFEILPQMINKDEFVIEAMSTTHVTQEVMKRFNNELKDYSYKRVSDNPLNPKNRADSFHSEMILFFKKNPDMKSWNGIIKIEGMEYLIRIKGITSEKGCLKCHGDPQVAPKGLTKKYGTESGFRWKEGDIIGAESVTIPLAVTLRQIRGVTIATFMFGSVTLCFLFISLQGAFWRLVSKPLNKLTTVFKGIANGTEPLNQDLPIRSEDEIGELTASFNQMAKHLYAAQEGLKKNAGTLHSTFEGISDPLALVNTDCSLEITNYAYREWVNKGINAVFTTNCHSEDSDPDILCPLCFLERVKREKKAVSEYWEGETGQFYYVHLYPIFDDNGDVVQVVHYVKDITEKKQLDEKMRRAEKLAAVGQLSAGIAHEINNPLGGIRLCFNNLITTEMNEETKGMHIDVINSGLARIQDIIKQLLEFSKTSTLSFSRVSLNNLIDNVLKLTDYIISNKNVTVVKNFSADLPDIMMDPNKMEQVFLNIILNAIQAMEGRPGNLAIKTSVSNGYCVSSFTDTGAGIPDNVLHRIFDPFFTTKQVGEGTGLGLSVSKSIVEQHNGKIIVETSEQGTIFTVTLPLIV
>23-57 # 3523 # 4878 # 1 # ID=317_7;partial=00;start_type=ATG;rbs_motif=None;rbs_spacer=None;gc_cont=0.411
MRTKLFFAFILIILLALISNIVFEKLIMKDFEVFVKGTKEDHIYWVLASVEGSYKNGTWNHETLHETLHWGLMLGFESYIEDDSGSRILSSTDVVFSMDSYMLNRMHSFLRLPSGKGSFIWYPLYVEGSEIGKLYLRPLERIGPIPLKEEIFRKRGREFLVISFLIAGAGALFLSVLFTVFLSTPVRRLTFAAEKIARGEFTFEKPDMHRKYKDEIDRLTETFAYMAEALKRENLLRKHLTSNIAHELRTPLTIIKGNLEAVEDGVISDPNEVIKNISSEVDRMISLVEGIEDVTRAEASFFKKGDIDEVDLGEFARSVAGGMRKLIEEKGLFLETDGPSIIVKTYPDKLHIILNNLLTNSFKYTGSGGITINWDKKKHDHADGFFISVEDTGKGIEPENISKIFERFYKDEESSGKGLGLAIVKELVEVMGGTVEVESIPDMGAKFTVVF
>23-58 # 33920 # 35758 # 1 # ID=319_36;partial=00;start_type=ATG;rbs_motif=GGA/GAG/AGG;rbs_spacer=5-10bp;gc_cont=0.428
MWFRKMTLKTKILLGSLCIVLIMGIAITGFIITSVRPKLLSKLQKKGIYIAQNIAVQSITPILTEKIFELTMMINEQKKQAEDIEYIFILDRSGAVLAHSFGERFPVQLKDINHITAGTPYRTYYLNTEKGKITHIVIPLINGKAGSLHLGLSQKSIQQDLSDILMTLVLFIFGVLIAGIVISFIFARFTAKPLSDVTSVLRKAGSRNLYQKLNVSTNDEIGEIGRAFNNMIDLLTAAEEALQFSKALQTAQQETSPDGLLVVDEKGKIFSFNQRFADMWGIPDEVLKSSSEEQVLQYMSKRIVHSEEFLKRVQYLNKHHQKKYSEEIALVEGVTFNRYSVPIFGADDRYYGRVWRSHDITKLKQLQEQLLQAQKIEAVGKLSAGIAYDFNNLLATIIGYAHITLMKLGTYDPILPNIEQIIKAANRAAELTNGLIAFSKKQTMDMKTIDLNKVINKVGILLNKLIGGNIEQITETANGELTVLADCGQIERVLMNLAINAQYAMPEGGKLIIRTEKIEIDAEYIRTHGFGEPGIYAVISVTDTGAGMDKNKIDRIFEPFPATNEVGKEIEPGLAVVYGIIKQHNGYINVYSETEKGTTFKIYLPLIRVTSL
>23-59 # 58231 # 59808 # -1 # ID=349_36;partial=00;start_type=ATG;rbs_motif=None;rbs_spacer=None;gc_cont=0.463
MHKKEIHVLLIEDNPGDARLIGEMLAESKLQLFSLEHSCSLSDGLDSLSNNTHDVILLDIGLPDSSGLDSVHEIKKAAPLIPVVMLTGLDDEKTAVSALQLGVQDYLVKYRIESSQLVRSLRYAIERKQIEEELRRHRELLMELVEERTAELQKSNTALLQESAQRKKINELLENVFSNVHVLIAYMDTDFNFIRVNNKYAEADGREQEFFTGKNHFDLYPTEENVAIFRKVIETGKPYFARARPAKHPERGTTFQDWSLKPVKDADGRISGLVLSLIDVTDNVTLYSELLRAEHLASVGRLAAGVAHEVNNPINGIINYAQILLNKFGKESKEYEIANRIIKEGDRIAGIVRSLLSFARESKDEKKPVHLSEILSDSLALTETLLKKDGIKLALNIDPSLPRINAQPQHIEQVFLNLISNACYGLNRKYPGAHNDKMIKIFAEAFTENTAQYVRIIFHDQGAGIPAEIKDRVIDPFFTTKSASEGTGLGLSISHGIISDHGGRIKIESIEGKFTNVIIDLPAQK
>23-60 # 61945 # 64014 # -1 # ID=349_38;partial=00;start_type=ATG;rbs_motif=4Base/6BMM;rbs_spacer=13-15bp;gc_cont=0.482
MTKPLHILIVEDSEDDSLLVLRELKRGGYELVSERIETPESMKTALEKGQWDLIISDYVLPRFSGLAALNILKKSGQDLPFIIVSGKIGEDIAVGAMTAGAHDYIIKGNLTRLVPAVERELREAEVRRERRRAVEELKRSHDELERRVEERTEELRVALNDSRQSQAEVTALLESSRAVITQHEFKETAQLIFSSCKSLIGATAGYVALLSKDGMENEVLFLDSGGLPCTVDPSLAMPVRGLRETAYRTGNAVYENDFSHSRWMSFMPDGHTKLDNVLFAPLVIKGETVGLLGLGNKPGGFTENDARMSAAFGELASIALYNSRLFELLKNNEEKFRSVAQTASDAIISADSHGNIIFWNSGAETIFGYMAEEVTGKPFAFIVPERFKEYHQKGMNRAVSKGVLTTSGKRLETTGVRKDGNEFPLELSLARWETKEGIFFTTIIRDTTERKQAEEERERLIEELSRSNQELEQFAYIASHDLQEPLRMVSSYVQLISKRYKDKLDQNADDFIAFIVNGTTHMQTLLHDLLTYSRVGTHGEPFGFTDLNSALYKAAINLKKVIDRNHADIKYENLPSVHTDEVQMVQVFQNLIANAIKFRGKETPRVHISAEQKENEWVLQVRDNGIGIDPKHFDRIFIIFKRLHTKEKYPGTGIGLAICKKIVERHGGRIWVESEPGKGSTFKFTIPIK
>23-61 # 64641 # 66512 # -1 # ID=349_40;partial=00;start_type=ATG;rbs_motif=AGGAG;rbs_spacer=5-10bp;gc_cont=0.479
MSIRTKLIIILVAFIFIPVFVFGLMVLSNARNSLMTVRIAQLNNIADLKKDKLETFFREREADIRAAQYFYIIKLNLPLLDRRLHDRASLSHNKSHEDLDRQISEFQKSYGYLNVLLTNPEGVLLYSSDNAYEADYLGKPFPERKIYEEGKKDIYFSDVTKRQTTGRFGMIAAAPLKGFDGKFIGEMIIDIDMEPIYNFTSDPTGLGETGEVLIAKKEGDTALFLSPLRHDPEAALKRKSSFAEKAGFPAQQAVQGNNGSGVTTDYYGVEVMAAWRYIPSLRWGLVTKIDAPEAFAPVDRLRNIIVSIEIIILIAGALAAIVIAKGITRPVLALQKGTEIIGSGNLDYRVGTEAKDEVGHLSRLIDSMTQNLKRSQGEIFQRNQEISTLNEELKHHVLQLEAANTELEAFSYSVSHDLRAPLRSVAGFSQVLFEDYADKLNAEGRDSLERILTATHRMGRLIDDLLNLSRVSRAEMRREEVKLSELAGKIADMLRKTQPERQAEFNIAEGLVAQGDEHLLTVVLENLLGNAWKFTGKNPCAVIEFGVTQHEGKQAYFVKDNGVGFDMSYAGKMFSPFQRLHSVNEFPGTGIGLATVKRIINRHGGTVWIEAEEGKGTTAYFTL
>23-62 # 7027 # 8505 # 1 # ID=355_9;partial=00;start_type=ATG;rbs_motif=None;rbs_spacer=None;gc_cont=0.382
MGKKFKKWVYSLQGKFIITASFCIFVFTTIGSFVILSREEELYRQDIMNQGKVLAEISRLTLTNVMVYEEMGMMDEQNLVDYLDYFIINLMEQDKRVRYVMILDNEGWVLAHSNPSQSNKAYMDKSIKEVLTNLKTEITYGGFYNEPVLIITSPLNISTKNWGVIRFGFSLKEVQESIGFLKKEVMLITIVFSLISLIIINIGARVLSKPVTRLARIMDGIKTHGDLEQQFPELKDRQDELGELQRSFFWMLQRLRDADREQKRTTEVLSQTEKMVSVGRLASGVAHEINNPLSGITLCFRNLIEADVDSRTREKLIQAVNDSLQKIENIVKQLLDFSRMTVTEKTTVNLNNLINRLLVLFNYPASKKNVKIVNYLSDDIPEILIDENKMSQVFTNIIINALQALDSGGTLTIKTAMDNGFCVVSIEDTGVGIPPDILPNIFDPFFTTKRIGEGTGLGLSVSKGIVEQHGGIIEVESQAGAGTRFRIKLPII
>23-63 # 19999 # 21606 # 1 # ID=373_21;partial=00;start_type=ATG;rbs_motif=GGA/GAG/AGG;rbs_spacer=5-10bp;gc_cont=0.417
MAIMKNVFKNPSKYIAAKLIIAIGILMIVLTLIFWYAILAKQEKDVMSIAVRYGGSFVNFTKESIQHSMLIYQPAETQRMIETLSTPEGVHRVSIYDHKGEILFSSHKETVGHSVDKTTVVCKGCHMDPEKSPALLTQQQKWIVYKDDKGFRTLQVIDEIYNKPACFTAACHVHPKEQKILGFVDAQLSLSFLDEALLKQGLALTAYVVMFVLAVSLFLGIIIYKIVSRPVSVLVTGMEKVAGGNLDYSVPINSTDEMGVLAQTFNSMIKDLKNARDQREKWTQILEMEIAKKTEEIQKTHLSLVQTEKLASLGRMAAGVAHEINNPLTGVVTFAYLLKKRFPQESPESQDLSIIIEQADRCSKIIKNLLTFARATPSEKGKVSINEMLNRTIFMVQNQEKFHHIKFNVKLEDSQFILTGDPTQFQQIFLNMFINAADAMNERGNISIATRRLIENGKPYVEIEFTDEGQGISEENMPKLFEPFFTTKPVGKGTGLGLSVSHGIVKHLGGYIKVKSEVGKGTSFFVRLPLMEEGK
>23-64 # 22392 # 22829 # 1 # ID=373_24;partial=00;start_type=ATG;rbs_motif=GGA/GAG/AGG;rbs_spacer=5-10bp;gc_cont=0.468
MVLNIKEPIEESFQIIGGNFTQAGEASTRLKHALFELGVDEKIIRRITIATFEAEMNVIIYAAAGRLHYYITPDSITVKIDDMGPGIENIELAMQEGYSTAPDWVRELGWGAGMGLPNMKKNADIFKIDSVVGEGTTVEMVINFP
>240-1 # 868 # 1416 # -1 # ID=5_2;partial=00;start_type=TTG;rbs_motif=None;rbs_spacer=None;gc_cont=0.554
MIGRDIPADAKEQKEKIDKAKEILDQMMDKAHRISEMLRPPELDDLGLTESIAGLVLQHKEMTGSAINYQRPPEDLELSSEHNLVIYRIIQEALTNIAKHANAGNVEVALERRDAYVYLDIADDGIGFDYAQYASTPQRRKEDRIKLGLQGLKERVELLGGRLTIDSRSDRGTKIEVVLPTT
>240-2 # 2 # 475 # 1 # ID=11_1;partial=10;start_type=Edge;rbs_motif=None;rbs_spacer=None;gc_cont=0.527
RPKERFLPLDIHKVIDNVLELTAPMMKMADVHAEEVFASDLPYVVADKGQIQEVFVVLLLNALDAISKKGTITLKTIHAPASEFVEISVSDTGIGIKREHLDKIGEPFFTTKTPDKGVGMGLAIVYEIIARHKGKIVVQSALGKGTTFTIQLPVARA
>240-3 # 2225 # 6352 # -1 # ID=31_5;partial=01;start_type=Edge;rbs_motif=None;rbs_spacer=None;gc_cont=0.482
CPNCPMVLIRYSMGFPGALGTCISLFLFSRHAQGREFRLIYAGAGVLFFVYALVTGIVVPQSVFFPSTHLNDASFLAAVHMPIQFVRAVIATLIAFLFIFKVTKMTIAASLSSAMGSRHVRSIVTTFLLLYSAFIIFSFNLINKVEHHEKQHLYKIMTADAKILADALGVVDSDIFSLRRVESLYPQYRQIHRRLTELADMSSFVKALYLVGFKDNAPYFVVGSLQQVFPQDVTPSFRARIPKKTILDAFHSKQPTIHEPRLSGRPTYAFSIFVPISDVHGVTTLLLGVDLDNSKIKSIILKARLEAIFVVLAFLVLLIMSYSFLLFFSLKNFELELQKTNLNKALVSLKETEAELARSEETFRGILNNSPNPIFGFDRDLRLIFWNHGAEVMYGYDKAEVVDEKDPLLSKKIPQLLGIEKIEREIEKVFLGNTFIWEMVHKTKDARIDVSMTVFPVKDPKGHILFGIGLTQDISEHKRFEEKLSDAHSKIKTVLDGASHVAMIATDMQGLISVFNSGAERMLGYTVEEVVGKMTPLQFHPEPEMEAYKEWIANEEGRPTGIFEHLKNLYANNSEEQHEWTWIRKDGIQIPIDISLAGLKNEKGEVIGFLGVAIDLSKRKAAEAASFESENKFKELTENLKIGLFKAEVSENPRYVEANNAYVEMLECSSLGELLGMSIAEIVDSSKKDKISALREFNQKVMTQGFLKNEEVEALTRKGNHIWLSYTAKLIRENDGRNYLEGIVQDITEQKNLETKLMGEQARLRTIATSIGAGLSLVDRDFKIVWVNETLEKWFGDLLTIKGRKCYETYQFKNNICDGCPSHKAMQTGEISTAEQHVIFPSGKVMDFLLICSPIKNERGEVEQVLELTLDMTDRYRTIELLEYERALSKNVIDSISDSLIVLDCNTRMILDANRMFLEEVRLKKEDVVGKRCEELKSHLCPPCEACGFDKVVKEGKTVSATHVHETNVGQKAYVDVTLSPLRDEKGQMIGVIHLAKNVTDRKLLEDELRRYSESLESLIRERTSALQTSELMFRKLFEAAQDGIMIVDAETNRVIDINPYLLSLFECSREDIQGLEVDKVGCFVGTQIYERVFEELKNNISVFLTDCLMKTCSGREIFIEFGATLYFVENRKVIQCNIRDITEKKKLDQVKTEFVSMVSHELRTPLSAIKEGVEIVSDGTQGHLNKSQKECLGIALSNIKRLNRLIGDILDISKIQSDLLKIKLVLCDVYEVVEHVYSLVRIEIEKRGMIFVTDLANDLPPVRTDKDRLIQIILNLLNNAVKFTREKSKITLSCRQTGPFVEFGVRDEGAGIPSDDLARLFGKFVQLDSSLIRRVGGTGLGLYISRNLVEAMGGTIWAESKVGEGSVFKFTMPI
>240-4 # 4006 # 4950 # -1 # ID=53_8;partial=00;start_type=GTG;rbs_motif=None;rbs_spacer=None;gc_cont=0.484
MCVAKDLSEINKLLDDLKRSSDEATRHKQELEIIVKDLTESKEVMLSVLEDTDESKKSLEDTLSRLQLTKDQLLQAEKMVSLGQISAGVAHEINNPLFVISGEMEMLAMEEGLPKGAKESVENIRHQARRIEEIIRRLLEFSRKKEIKFSPLDINKALDDSIELLKYQVKVIGNVDIVKNFWTKVLPVFGDKNQLHEVFLNIMLNAVQAMEEKGGSLTIRTFSEIISENRLDFTQFKMGDHVVGVEIADTGPGMDESTVKKIFDPFFTTKKTGTGLGLSVVFGILESHKANIQVRSKPGEGTSFSIRFPQEKQA
>240-5 # 2634 # 4109 # 1 # ID=64_6;partial=00;start_type=ATG;rbs_motif=None;rbs_spacer=None;gc_cont=0.526
MKKYSLILSLFTFFFPVAGYAQESDNAPTLAAWPFYVFALVVGIFASIFLSRMARSSRKVELSVKSQFVYDKDIESSLEKTLATVVSSPVSRRQVVRFLTEAVSEKVSRRVAEATTEVTSKYETLIAEKDKEQEITHLKYKNIVKEKNQTEAILQSVAEGLVVVNSKGEVVMMNPAAERLLGVDKTKKIGHPLTENMKDEEVVSLISDKAASGERVVELSTLKQETKKIIRSSSALVENENGQTVGMVSVLTDVTKQKELDRLKSQFVSNVTHELRTPIVATQKALDVIIDKAAGPLTGDQARFLDIAHRNLDRLSHLINDILDFSKLEAGKMNLELKEVDIALVIADAVEGLISWADSKDVRLEKKIQSGLPPVRIDPYRIIQVFNNLIGNALKFTPKGGSVTVEVKEFNRGAEVEVSVQDTGSGIAKEDLHRVFERFLQVGERRQTDISGTGLGLSIAKEIVEIHGGKIWAESELGNGAKFIFVLPVKR
>241-1 # 1942 # 3126 # -1 # ID=72_3;partial=00;start_type=ATG;rbs_motif=TTTTT;rbs_spacer=5bp;gc_cont=0.261
MTNFLKKEKHDLEEVIKYQNSLIELDKIAKMLIKRDLALTDSKEKLIKEKGKVDAVINSLTDGLIMIDLEQKIILINPKAQSILNVTKEEKLIGKVLSELVNFPQIKELYEVLAKTEGHCREKQCELILKESIEKIYEMQTTLVVTETQETIGTLIILHDVTRERLINKMKSEFITIAAHQLRTPLTGIKWSLEMINTGTITEEEEKEFLDKAYQSNERMIKLVNSLLIVSHLDEGRFVYKFFEIQIENLIQEIIENFKIQIKNKAIKCIFDKPKIPLSKTKVDLEKIQMVLENLIDNAIKYTPQNGKIIISLKENNNKIEVSIKDSGMGISKENQERLFTKFFRSTEALKIETSGSGLGLFIAKNIIEAHGGQIWVKSKEGRGSTFYFTLPID
>242-1 # 3328 # 4209 # 1 # ID=54_7;partial=00;start_type=ATG;rbs_motif=None;rbs_spacer=None;gc_cont=0.361
MDIITIVLVALIIIMLCVITLFILIKREDRKTNDELTQIIFRLREAITKQKEAEKAKTEFLTVTSHELKTPLTPMKAQLQMYLDGYFGSVNAKQKDSLEMILSNTTRLHNLISEILDISKLESNNMKFIMQKNDMLKSIDSAIQVMRPKADEKKISLTFASEKNLPIFVFDSERITQVVVNLVSNAIKFTPEKGKVQIVIKKEKDKVQVKVIDTGIGIKKKDIATLFKPFKQVDSSMYRNFEGSGLGLAICKGIIRHHSGKFAVESIPGKGSIFSFTIPYGLKEEKSESRIFA
>243-1 # 3 # 752 # -1 # ID=52_1;partial=10;start_type=ATG;rbs_motif=GGxGG;rbs_spacer=5-10bp;gc_cont=0.561
MEDTAYDAEEIQVLEGLEAVRKRPSMYIGSTDFHGLHHLVYEVVDNSIDEAMAGYCTTITVVLNDDGSVTVEDDGRGIPIGMHGKYKQETLELVLTKLHSGGKFDKKAYKVSGGLHGVGLSVVNALSEWLEVRIKRKGKIHFQRYERGVPTGPIKVDGDTEGTGTIVRFKPDAQIFESTELNYETLSGRMREFAFLNKGLKVSISEQKTNQSNTYKFDGGIVEYVQFINRSKATLHEKPVYIFVERGGLS
>243-2 # 749 # 2563 # -1 # ID=61_2;partial=00;start_type=ATG;rbs_motif=GGA/GAG/AGG;rbs_spacer=5-10bp;gc_cont=0.571
MQADLLDKTLELATAIMNIRDVDTILRLIVDDITDEFGFEACDAFMLDEEHDNFVLKVCKGFPTDVSSKVEGLAKSRKSIEEDLSTAQKIGNLTYLWKADLSTNGRGYYSVLHPERVKLPREEPDGWHELDVLYVIFQDADGNMVGFLEPDGPRARKVPSPQTVTRLEVFARLASIAISNAKLVGALNRTVKLFRALLDTTVAMQQPVDLKETLKTIAEKLNELVPFDEVSVYLVDWNKNLLIPAYATGPYADEVLADIGPISGLAGEVARTGKVEIVADSMDDQRVEDIPGIDDIEVRQTIMAIPLKGKRGVEGVLELYRDKNRKFTGVEYAVVEPFAAHAAIALENARLRDELKLNFEQVQKAYQDMKDLDKMKDSLVDTISHELRTPLTTILGYLEMASAGMYGEVNPKMKEKFNSILEQVNRINGLTSAMLEMSRLQNKTLSLDFEPVNLAMVTKEVVEDLDREIKSKNHTVTVLFGAELPMVQADRLRAHDVIENLVSNAVKYTDPGGKITIGADILGGKVHLWVKDNGVGISEEDHDKLFDRFFLADASLMRADGRVGIGLYTSREIVKRHGGEIWFESKKGAGSTFHLTLPLKKKAP
>243-3 # 342 # 1670 # 1 # ID=116_1;partial=00;start_type=ATG;rbs_motif=GGA/GAG/AGG;rbs_spacer=5-10bp;gc_cont=0.521
MRETAAVSETSKQMSEGIRILPVEDVLDILRLILRVEPLDVLLQKTVDTISDAFGIKRVCLGILEEKTNLFCPRALHGFPPERAVMIKRHGYTLERMKTDLRSELRIGRGSYYVRTEDQDIAYDDEMDYIVNAELVDVPRISPSDWHEMDYIDFVMTDRLGNWIGWIEIDEPSDRKVPSKDVVDRIQILADLAAIAIENSKTYEDAVNAMNDSQGYLDLIVHDIGNMVNPMLYYMNMLTSKELPEEKRLGYTKNVVAEGESIKNLVDNVRKFSEIKTSETLPQERYHLKEVLNECVPDLKRSFPTKNIVVKIDCQEPSSPVMADELIHDLFMNIMGNTAKYSHGPTAEMDIKIIEGHSAITVMIADHGRGIPDSKKDQVFSRFAKRPDGITGTGLGLSIVSILVERYHGLISVEDRIPGDSSQGACFRVSFPKVMNAPDELT
>243-4 # 1 # 1269 # 1 # ID=145_1;partial=10;start_type=Edge;rbs_motif=None;rbs_spacer=None;gc_cont=0.526
LLILRKNATLTWESGYVKERLYELLKLSGVTGRTSSGKPPARRVAKLRILLIEDDPGDVRLIKNMLEEGSKRIVFEIEPIDKLATGLEKVRSERYDAVLLDIDLLDSKGLHTFHALHSAAPQLPIIVLSPLTDEEVATEVVRGGAQDCLIKGRIESGILTRGILYSIERKHAEAALRGRAKEAESSQFRAETYFDFLAHDMANIISPIMAYAELISADGTTSPEIKNKAAKIVEQVRRASSFILSLKGLEEAERTPPDRFETIDLVEVFPPIEARVRQEYLDKHLTIGYELPSGTSLRVIGGNHIRNILEGILENAANYADNETVAINIKVVPAEEVGEKKSWQIEIADNGPGMPDDLKSCFQGSSNRPERLRKNLSRGVASSLLIYSTVVKHFGGRIWVEDRLPGDFTKGAKVMMRLPRGE
>243-5 # 796 # 2112 # -1 # ID=157_3;partial=00;start_type=ATG;rbs_motif=GGxGG;rbs_spacer=3-4bp;gc_cont=0.547
MMDEQRSGGRADDLRNAAIESILEVTLDFQYVENVNLLLQKICKTVSETFGLAKCTIGIREKDTGLFAVRAAYGFEPERETDIGKVKYTLDRMMKDLKPEFKVSTNTYYIPAENWEPDDEDMVFIAHPERLDRARRFPDEWAEADYIDLLMKARDGSLLGYLEIDEPDDHKVPSDEKLRAIEIFSDLAAIAIQNAELYEDLANDRKKIELLIDLIGHDVNNYAQAVSGFVELAMARKGVPEPSRKNLAKALDQVWNLNKLINNVKLFAKVEIATGRDLKPMDIVAVVREAFAAAESFSPSKQSKLKLLNDDGTPRTSMMNDLAKDVFLNLFTNAIKFDMHERAEIDVEITELREDKRMMWCVSVADQGPGVDDALKPIIFDRFTQASSSGGGSGLGLHIAQTIVNSYKGRIWVEDRVPGDRSRGSVFKVLLPKAAEKA
>243-6 # 1 # 2115 # 1 # ID=170_1;partial=10;start_type=Edge;rbs_motif=None;rbs_spacer=None;gc_cont=0.514
KVETAVSAKAALDKMAHHPYDAVVSDYQMEDLDGLDFLKIIRAQGNSIPFILFTGKGREDVAIEALNNGADFYIQKGGDPRSQFTELKHVIVQSVQQRRAEEELRRSEERYRLFFETTGTAVTVTDENNLIVLVNNEAEKLSCYTKEELEGKKKWTEFVAREDLERLAEYYRTRAADSKTAPSQYEFRYVDKLGRVKPVLATVAMIPGTGKHLVSIIDLSGLKRTEEALRESERELKNALEKRKELEAIVERSNAVVFLWRMIEGWPVDFVSGNVTQFGYVPDDLLSGRVTYSKLIHPDDFERVRNELESYRQQGVTEFGQEYRIVAKSGEIRWVDDRTVVRHVANGAVTHHEGIVIDITERKKAEMRTLEATSKLQAVLSVFPDLLFMFNSDGTILDYSAGRASDLYLPPEEFLGKHVQNVLPPDVGKLAEARIREAFERRSVSALEYSLPTKDGIQNFEARLVPIFENQILGIVRNMTEHKRTEEALRQANEKLNLLGNVTRHDVLNQLAVLVGWLGLSADAAKDKKVLEYLNRMKLASETMRTQLEFTADYQKMGVKGPEWMAAKKALLEGVSGLDIGEVPFEHHLDGLEVYADPMLEKVFHNLFDNSLRHGGKVSRIACHFKKSEEGVVLIYEDNGVGVPENEKERVFQPGLGNHTGYGLFMARVILGITGLTIEENGVPGKGAKFEIHVPNGKYRLTAE
>243-7 # 504 # 3821 # -1 # ID=182_2;partial=00;start_type=ATG;rbs_motif=GGAG/GAGG;rbs_spacer=5-10bp;gc_cont=0.522
MIRVLHVDDEIGFLDLVSFFLKREGDFEVDPASTAESALEKMQSENYDAVVADYSLPGMDGIELLKILRAKGLQIPFVLLTGRGKEETAIQALNCGADFYLQKGGAPQLQFTELANMLRKSVYGNRSEAAVREGERFLSSVFSSIQDGMSVLDKDLNILRVNQTMEDWYSHKMPLVGKKCYDAYHGRQAQCDSCPSMRTIENGKSAYEVVPKTGPKGEIMGWLDLYSFPMRDSKTGELSGVIEYVRDITDRRKAEAELHDALERYKELQGIIDKSPVIMVIWRPEPGSPVSFISDNVAQWGYRRDDFVSTLVYDDIIYREDLEREKEEFRDFVRKGASDLVQEYRIVTKSGEVRFIEDHTYVRRDSDGNPVLYEGIVIDVTTRKIAEQKSEELASRLQTIVEAFPDLHFRVDAQGTILDYSAGRIADLYVPPQKFLGRKMQEVLPPDVGKEFGNAFGEALKTGRVVALEYSLEIEGETRFFEARLVPIANDQVLAVVRNVTASKRAEEAARASGSEYRQLADSIADVFFALDKDMRYTYWNKASEVLTGIPARDAIGKSLTEIFPGPQGEKARKVYLEVWRTKKATNFTNEYNLGGKNILFELAAYPIENGVSVIAKDITERKRVEEALASSEEFLGNVIEQSPVSLWISDSEGTLMKMNQACRELFGVTDEEAVGKYNLLKDNLIEEQGFMALVRDVFEKGEMARFTIDYDVRRVEHIEAKEATHRILDVIVSPIKDIHGKTTNALVEHMDITERRESQDRLVSSEEKYRQLVDLAQEGIMMTDADAVIRFANPKLADMLGYHADELVGRSVFQFMNGQAAELARRKFEDRKQGIVDRYEFDFLRNDGAVMRTSIAATPIKDKDGDFSGSLSIVTDVSDRKRYEEALEVANQKLSLLGQVTRHDSLNQLAVLMGWLQIAQESVAEPPVQEYLKHMRTAAETVIRQLDFTGDYQKMAVAKPEWIDVKAAFLNGAEGFSLDKLTRSVHVDGLEVYADKMFEKVFHNLVDNSTRHGKKVTEIRVHYKKKGNGLSLVYEDDGVGIPVDEKNKLFIRGSGIHSCFGLFMVRAILGITGITIEENGIPGHGVRFEMFVPVGSYRIDHSGQ
>243-8 # 3383 # 5161 # 1 # ID=184_4;partial=00;start_type=ATG;rbs_motif=GGA/GAG/AGG;rbs_spacer=5-10bp;gc_cont=0.548
MSQAGRLEYDGKRAVLMDVAGGLYSLKKSLRTDIGFFEKDFMFRAGQEGAREFLSSLGKAAMPADPAEAAGMMLEMYTLRGFGMFELESIEPDSIIARISTRNSMEAWAFQENKDLQREPVCAYTAGVLTWICRLALSWETPHDIELGAYEEECVAQGGTICRFVIAPEKELARMFPGYQKPNVSISEHALNLNEEILVKNLELQGLNLSLERQVRKRTEDLWRSEENYKSLMRMSPEPIAVILLDSRIHSANQAGLKVLGLESIDEIQKANLSSYLTDSKKSWDKIIWMLEKEGSVSGLELTRPDGSRVLGLLHARFADLMPGKCVEVVFKDITEKRQMEQAVKDAQTELEFLNDLMSHDIMNYTFSALHFLNSLWKSKLATEGDRHALTLVTKDVQGAFELCSSVRDLSRIKSIDEDDLLVKDLNIFIREAIEESKRMFSDRKVDIGFESVHTPHYAKCSELATRLFTNLLTNAIKYDPHEEGRIDVSVSQTAEGGVQYWQIEVVDNGKGIPDDEKERVFQRFHRIDLSVSGTGLGLFVVRFIAKASGGKVWAEDRVQGDHTKGTKMVVLLPKADERLIAKAVTRSQTGT
>243-9 # 5926 # 7254 # -1 # ID=196_9;partial=00;start_type=ATG;rbs_motif=GGA/GAG/AGG;rbs_spacer=5-10bp;gc_cont=0.543
MMQNSSARIKNRPDAKACATPTRFTGEMLSVLSDIMSVGHVDAVLDKIASTIAELFSMRTLVIGVWDEGENIFRVRATYGYSGDRDKKIRKFTYTHERLEMDLDENWKISDGVYFIRPKPENFIKGEEPFYNDMDNITKPRTDPSIWHELDYIRFVIRNREGKCIGFIEVNESEDNKTPDGPTIEAMQLFSQLAGVAIENATMFQNQVEEAKRSRFLGDIIAHDINNYNQAVTSYLQMALESKGVPEKIATYLERASSSAWSISELIQRANKLIKIEEEGAHNLGPVELGEVLKESVAEVMRSRTEKEVKFDLKLGSHRYFVTGNELANEIFTNILENAVVYDPHEKVSVEVSIGEFRIEPRKYWCVSVVDHGIGIPDSKKNVVFGRIQMGDERLSASGLGLSIVRAIVEGYHGMVWVEDRVSGDPSKGSIFRVALPMALSK
>243-10 # 5523 # 8120 # -1 # ID=209_6;partial=00;start_type=ATG;rbs_motif=GGAGG;rbs_spacer=5-10bp;gc_cont=0.557
MGEVVAENYIIIPGKPWKAGARPVNSEDKRVRDALGEISAMIAGGGPLADIIERTLTAIAELFGIEAMFSEITRVEAGPSLRWVTYGFPKESAERIVANKGADYYPKDLPGRTIADKFRVTKNSYYIPADDWIKMIEGDPFADHPSYYRHPENVRLPRKDPDEWHEADHYRLAMRDTGGELLATLELDYSSDDKLLSKETLELVELFTELLSFALMGEMRHTPDSVMPSAAAAHRTDLLEDILSIASSIVSERDLRKLSDMVLTSVSSLFGFGKVTLVVYDELEAIFRWIAVFGYGEDLAREVRQRTIPTDVILEDLREEKRIGKSAYLTPLEAVSSRAKSYFISPRVAESTERQGPRKKDEFRVGDYLAFALHDSAGRIVGVLYPTDPKDGKVPSKETIETIEIFTSLAEVAIENARLSHEREMALRVTSQRTEQLSRILDLVSGIMYVRNLDQMLDNLLKTLARLVGTKRMVLAIKHRELGVYKVEALHGYSQKAAEQIKRHVYPLDSVDSLAESGAPMVGGPYARWWTKMGRMSYYSPAEGLQTLTPDELAYYPDPELVRVPRAGKGRWHELDYIDTLIFDKEGVPLAYLETLKPRDDRIPDQDTIEVIEIFASLAGIAIENAKMFEEHIDSRKNSELYTDVLSHDIKNFNQAILGYLDLLRMKTSQPDQLALLDKVGEQVMNTSWLASNVRTISRVTFGDVDLVKIDLGAVLLECQKSISLYYPGRKVVCKSNAEKGLYYAEADELVREVFINILTNAVKYDSHEPVEIGINIERTSLDDKKSLTISIADHGCGIPDEAKPIIFDRFSKAPKKGSGMGLHIVMTLSKRYRGRVWVEDRVKGDHTQGAVFKIQLPSMEPPLS
>243-11 # 1832 # 3112 # -1 # ID=263_3;partial=01;start_type=Edge;rbs_motif=None;rbs_spacer=None;gc_cont=0.553
AIILRGKLQGYIVAANKRDGTEFSPEAEAILPSIADAIGILLENLRMNIQLDEARQQNDRILTHSPIGIFICDPKGIFRSVNRQMLFILDRESEGELVGTSVFELPLIAKSGLDALLMQGMEGHDGERADVHVVPRSDKALYLHVKVTSLKSARGEVDAILFVAMDFTSKIRLQNQLERSYEKLTQTYQELERVTKMKTQFIDVVSHELRTPLTVMRGYIDLVESEYSSKLDPKFSSRLKIIKTNTDKLYALVENMLDVSRLEKGSLQIHLEPLRIDAILEEIVQTRVHDAEEKKQSLTLEVEGRLPLIMADRRRIKDVFNSLVDNAIKYTQDGGRIQVSSRDEGRMIHVWVKDNGVGIPLENLGKIFDRFHIVASNALSHQVNRLGLGLPIAKGIVEAHGGRVWVESQVGKGSVFHVDLPKEQPK
>243-12 # 489 # 4148 # -1 # ID=270_2;partial=00;start_type=ATG;rbs_motif=GGA/GAG/AGG;rbs_spacer=11-12bp;gc_cont=0.552
MSHPARPKAAPDRKKTGGDSESISERFSAFEALSDGVSVVDSRFTVVYLNSVLRARYGDLTGKKCFETPLGSDEICLQCPVKSDWDFTKSPYSKRVVDEDGSVLEVTISKTVDASTGEQYWISVARDITKNVKTESRLAVLAESIDQMAEPVCVSDAEGAMVYVNKAYVMLTGYDEKSVAGLSITETSTPGVPAGTMQTIMKAAATKGWIGEMTGLRKDGTRYYTHVEAKPVRTEAGEVIGVVGILRDVTRQKTEKIEVEKYTSELESKMEARTAELAKRVSQLTTINKISRVVTSLLDLDELIIDFVKAIAQGFGYRHVSMLMVDKERGDLYFKAGYGWNMDSVPKDMRMKLKEGIIGHAAYFGETLVSGDVETDPRYVRKDLIGTKSELSVPVTFRGEILGVLDVQSDVKDVFTRNDVSTMEMLADMLATSITNARIYTESKEREVALSVLDRISKQISYRLEPEVVLDQVVRDATVLLKAEKATVGLVDDTGKSVNFVASYRFDKDLLKSKLFSASLGVTGRTLKSLKAEMVNDYLSDPDSVEADADLFGIKSIVSAPLTIEGRGTGVINVYNKLGGKPFTKSDMLFLSSLADHAAIALENASLLSSLNQRVHSQLALLDVALTMQRQIDSSSVYDIVADKLREVVWCDGITFYLLDREKKTLQAALSKGPYAKEIMAEAFSVDVGITGFVARTGKAERINDAIRDPRVAQVAGTPVTEEAMMAIPLLGKDRVIGVLTMYRDGVEGFTSTEFEVAQLFASQASVAVEYSELYRTRETLLTDSRRKVEQMAKVLELTSSVMYMDDLGRLLQRVADAVVQSFGFRRASVRTYDVNRDVFVTRGLCGFPNWVKIGEERPGPGELEDLVEENKVAPATYYVPYEKQPYGIEAFQFLAHPELANKPRASADAWHERDLLMISLKNRSGQLSGYLLVDEPNDLKIPSREQLEMLEILGGIASIALDNSRAYERQVVAANEIALLNDLMTHDINNFNQGIMGYIELLQQDKHLDDNQRKYGERALLQVRNNARLIDNIRKLAKIRIMSDSDFVPMDVQKAVAEAIDTVTKATTDRKVTIVSALAPNTHYVMTNQFINDLFLNIISNAVKFDISKRVRVDVTISDETTSQGDFWIVSVVDRGRGIPDDRKKVVFERFATGMTGIKGFGLGLSIVSAVVEKVGGRIWVEDRIKGDPSKGTVFRMALPKANPPADQGDAKPSPAAR
>244-1 # 2615 # 3763 # -1 # ID=50_5;partial=00;start_type=ATG;rbs_motif=GGA/GAG/AGG;rbs_spacer=5-10bp;gc_cont=0.389
MIDCEKEIQNLRDELLKASEEIKKLSRIKADFISVVSHELRTPITSIKESVSLILEGIAGPLNEEQKKFLTIAKNNIDRLARLIIDILDMSKLEAGRVVMHKRKSNINELIKDVYASMKIEAEQKNVEFNLFLEEPIELAWFDPDRIGQVLKSLISNAIKFNRDKRKINIYSSKEDVNGKDVVKIIVEDNGIGIPPEDVENLFRNLSPLDTSITRKYGGMGLSLTISKGIIELHGGNIWVISEPDMGTKFIFTIPIAPQKVLLIIDDEEDLTSMLSFRLKNMGFDIFTACDGNKGIESAKKNKPDLILLDLMMPDMDGYEVSKRLKSDSDTKHIPILIFSALGNKNTQESMQKLGAAGFIEKPFEPEDLVKKIDNVLEARNG
>244-2 # 485 # 3148 # 1 # ID=59_2;partial=00;start_type=ATG;rbs_motif=None;rbs_spacer=None;gc_cont=0.402
MRISRKIGLSFFITFLLVIFLGGLSIYSLRHLYKGLDQVFSKELPASRITYQIAISMEDSLSELNNFLITKNENFKINYERSYSQMQDNIASLKNFAALDEEKALFEKIKELAGDMNTIAVAIFSDTLKTKDLIKDIVKLEMKYRDNLYKLFDFEENKMLSEKDLLLVNAQRIPASDLIIKAKSGLSDIMDSLMRYALSDKEKEPAFFGDKLSGLDKYIKDYKNYHGYALSEKERSAASELLTLSGSIKTQAESIVDLKKNTKAQLENLFAKEKEIMDTLDKTINLRKSRISSKLGIGNALTEDIPAVHSISKIEKDVTQSWRLSGKYILTGDDEYKNSYYALRQAIERELKDYEAHARLMSRDKFLETIVQADKGIAGNISADMDVFNIREKGYKDIISMKLDLQKKISELSARNDREIKEAKEPGEAFSKLVSARWILARIDSEVSDAERLAMNYLGDQEKAYKGIYSELYFSMKKHINAYRNSAGSDKDIGPINEIESGLDKFNSLILNVMDSHDKIIKERGWGLIKLENELKSNLQNEVENELKQIEKNKKDIRNRIATINTLIFLIMAAVAFIAWFVVFYTTKSITRPIQELHNGAELIGRGDLDYRLNIKTGDEIEELAEGFNRMAGELKGLYTNLENKVKERTQQLAEANEALGRTNKELDDFTYIVSHDLKEPLRGVKAFSKLLIEDYSGKLDDEGKEYLKTISDSSARMTRLIEDLLNLSRIGRTKNIETGIDINEVLSDVKKNLVYALEEKKAELILKSDFPKVTCDRIRISEVFSNLVSNAIKYTKKDTRPVIEIGWSDKKDSYEFYVKDNGIGIEKQYYDRVFQIFQRLHAKGEYEGTGAGLTIVKKIVENHGGKIRVESEIDAGSTFYFTLPKA
>244-3 # 1 # 1407 # 1 # ID=89_1;partial=10;start_type=Edge;rbs_motif=None;rbs_spacer=None;gc_cont=0.367
IKFSIALKLIFVVALVELAIMLVFTRVEFIKRFPVLEAVLDTAILGISIIIIFYYLLDRPLKLVMRSISDVQKGNLNIEVKIDSSDEIGVLAKAFNRMIQDLREQRSQLVDKAYVESIIAYIVESLIVVDSSGLVKTVNRATQELLGYTEAELIGQPFEKFLEEQGTLEVLNRMGSVKDLEMYYKTKYGEKIPISLSGSVMKDKDGAIVIIARDMREMKRLEFQLIRSKKLAAIGELAAGVAHEINNPLNVISGNAEILSKESQDRDVKLAVKIIMEQVKRAAAITDMLLQFSKRREPKTEPVDINKVIRDTLLLLEYQVRLQNIAITKHLNSSSLEVMGDSGQLQQVFLNIMVNAVQAMPNGGKLNIRSYVEEITEFGKRGTDIFKLGDKVVVIEFEDTGEGIPEEKLEKIFDPFFSTKEQGIGLGLSICHGIIEAHQGSIEVRSKLREGATFIIKLPAIKKEMQNG
>244-4 # 1 # 501 # 1 # ID=119_1;partial=10;start_type=Edge;rbs_motif=None;rbs_spacer=None;gc_cont=0.381
RLIKDAKKILTDTTNKIRTLFIDLRPAELDMLGLPSVLRELFSHYTKSYPLNIKFRENIGSIRIRDDVAITMYRVIQEAFNNIVKHAKAKNVKIGLLLKKGEINFTIEDDGMGFDADVFFKEANVGKFGLRGMRERVDLLNGKFQLQSKSKNGTKISVIFPVTEEM
>244-5 # 2205 # 3566 # -1 # ID=139_4;partial=00;start_type=ATG;rbs_motif=None;rbs_spacer=None;gc_cont=0.388
MNLSPFTTTKLAKEFMIDGLIERIYWLIKLRWVAITGVVLTVLFAKQVLNAPLNNLSLYGVAAFLAIYNLIFTLHLKRLEKKRPAQLILIANRIANIQIALDLLSLTMLIHFSGGIENPFIFYFVFHMIIASIILSRRASFLQATFAVFLFMLMVWLEYTGFLKHYCLKGFVLDDLHANKIYILGVSFVFISTLYLAAYMASSISVRLRQREKSLKEANLLLEEKDRIKSEYVLRVSHDIKEHLAAVQSCLEPVVSGITGALSSGQKDLLQRAEERTNKLLFFVKALLEITRIKLSKNIEMGYFSFKNTVDNAIAFVEAKAKAKGIEIDLRMDSGIDLIYGAQIYIEETIANILANAVKYTAENGKISLDIKDRQETLLIQISDTGMGIPRDEILKVFDEFYRARNAKEIERDGTGLGLSMAKQVVDRHHGKIWVESEEGKGSTFSIILPKQK
>244-6 # 904 # 2298 # 1 # ID=141_3;partial=00;start_type=ATG;rbs_motif=None;rbs_spacer=None;gc_cont=0.378
MFNRIQNRILFSYIVVLISCFVVVLIAASLFIHKTYFSYALNDLKDDAGLFIDESTKEAMINKDMDFLRKIIRKQGEDYSIGIFDSQGALLAGSGDMNLKRQGSEQPEFKIAHSKGYGYAIRPGKDKVKTVYVAIPVIENGSWIGFVRISTPISYIEKAIYQLMNYVIFIFIFSIPISFLISVFLARNISHPLIEMTKVAKKISSGDLNSHVSIKRRKDEIGILVNTFNEMVDKLRAIHNERKTLFDNISHELMTPITTIRGFVETIYEGKVKDGKVIKECFELIKKESDYLERLIEELQFISQVDGLSVKYDFKPLKIAEVILDVEDTISVKAREKNINIHNDFIEECPYVKGDYKTLRKVFINLMDNAVKYSAENCEIFVSMRRMDRFLKVMIEDQGIGIDPRHKEKIFERFYRIEDDAMSNKGLGLGLSIVKEILNAHRTCIEIDSQPGKGSKFTIAFPIV
>244-7 # 3 # 1373 # -1 # ID=163_1;partial=10;start_type=GTG;rbs_motif=GGAG/GAGG;rbs_spacer=5-10bp;gc_cont=0.384
MELYIIISASIVVILFISYFSESSLRRKSEKSNQKLQDVIDQLDNQAKIIIKTDLALNKVQEELDRKITGLCALLELGKKVGSTFNIENLFGMINQPFLFKLGFSKLLVMLKDGSSGTLAAKSSVGYSDTEIKTIETELNKTQFASFLFKKEKPLLVNRLIESIDRRWKLLDILKVESYITTPIVVRDEPIGFILMGNASLYEKITEDDAELLSILTGQIGAGIENTKLYTELFSSHKELERRVAERTKELEQLNEELKGLNKMKSDFISSVSHELRTPLTSIKGYASILMTGKLGDVLPAQKERLEKIDKHSNSLVHLINNLLDIARIESGKVQMDMKDISIKEMLDSIIDIITPQVKEKNISLKINSKIKFDRIKADRGQMERVFLNLLSNAVKFTPENGKISIGIEERDNDTQFSIEDTGIGIPPQDIQKVFQEFFRADNALDQKIKGSGLGLS
>245-1 # 2472 # 2744 # 1 # ID=46_3;partial=01;start_type=ATG;rbs_motif=None;rbs_spacer=None;gc_cont=0.608
MEDIRKLGHPFAAQRRVWLEVLPSEQLPLILADAGKVKRILYNLVSNAIKFTPEGGRVILQAETVDGMVEISVSDTGIGISAEDQKKIFTE
>245-2 # 4642 # 6618 # 1 # ID=59_5;partial=00;start_type=ATG;rbs_motif=AGGA;rbs_spacer=5-10bp;gc_cont=0.508
MEKEVNCINTRAILDYVKAFHHGDCAFLFKDLDPEVDTLPNPEVFFRDANNWVSCAVATKMYRKVRETFRDEMAAYKIARHAIENTSLGYTQLIIIKAFWSTRKGLKNLQKINDRWNRNKRVELVDLQGSEAIIRLHWNPKMEVTKDLCLMNQGSYTFMPTIWGGAPFRLEEKCCFFEGAPYCEYHLKWPYKNRWFELFSRLFFSKSVLKETIREMEEGKRIIEEKYEEVNRLNLELNYKIKQLEAIQDTGKAILSVLDLNQLLTVIINILNNVCQINRVLIMLVNEEKGRLEYLHGVGFQGRVPDSVMNYQVPLDRVSNLLVRVTNTGKSEYIPRVEESSLNKENIILIHGRPRSVYVVPLITRSKVIGVMATDSVDGEGIPLKIRETLEVFAPQIAIAIENAKLYSKLQEQMKALKRSSALLARMEKLSFFGNLAARLAHEIKNPMVAIRTFLQMLPRKYEDQEFREGFYQVALEETNRVNNLITELLDLVKIRESRFEQGDLNGLIEKMLLLVTPQFLEKRIRIERHLSPEIGMVWMDEEKMKQVILNILYNAMEFTPEKGQVNIDTFESLSSGGTKTIGIRISDTGPGISQANINQIFDPYFTTKLKSSLHNGTGLGLYVAHQNMLDHRGNIEVESREGIGTQFTLTLPVHPVL
>245-3 # 2858 # 3949 # 1 # ID=69_6;partial=00;start_type=ATG;rbs_motif=GGA/GAG/AGG;rbs_spacer=5-10bp;gc_cont=0.549
MEPFLLTEKIVKELVEAVRTGIFLLDDGGKIRFTNEFGERLLGYDPGELPSKPVTFLFHDDDQEIFLPNIIKLTREGQGYEGEALLKRKDQGSFFARLSTALYRENSHRNGLMILTVQDISSLKKLEKEYLDSERFAGLGKMVDQIAHQIRNPIMSIGGFALRLARDQIPNRDFPQYAKIIHDQSTRLESLVNRLSELAKIPSPFFRPLSQTRFWEEVLYQAKLSPETKDLVIQAPDPETLPSGEFFGDLPQLVRAVHCMLQNAGEALTHPQAVQCQGYESEDRITLMVKDAGEGINPENLPFIFDPFFTTRFNHIGLGLTLAKRIIKEHQGEIEVESRPGLGTEVKILLPKDRRRPIRSRLL
>245-4 # 1618 # 3147 # -1 # ID=90_2;partial=00;start_type=ATG;rbs_motif=GGAG/GAGG;rbs_spacer=5-10bp;gc_cont=0.524
MILKIAMVGGGEFCLRLLRIFQPDPSRRRHRVEVLGVADPDPQVPGIREADRQGIFTTRNVKDLFILPGLHLILALTGDLEIVKEILEHKPESVGFLDRAASEFFQSIQDTLRIFEEKEDQYTLARSLALTLTKATNEVVMVLDMGYRIVQINQEACRQAGITEEEAQNRFCFQVTHQAATPCHSQETPCPMIESVETGRPAHAIHEHVNMDGQSHFCDVSTYPLVNSQGEVVQVLEICRDITNELARRMEDHTRAVKEDLSRLVMEDKLISLGKLVASVTHEINNPIGSILNFTKLILKTLRDHSPTRKELADFDKWLDLTVREAQRCGKIVKNLLSFARQQSMEPRRMNLNETLEQIILLTGHQMELGRVRLDITGLVAEPLEIWGDQAQIQQCFTNLFFNALEAMPGGGTLTLRSGKDSRIGEVWVEVCDTGEGIPPQVMPHIFEPFFSTKKDKSGVGLGLSMVYGIITSHHGRIKVESVPDQETTFRIVLPTAPPFENARRADSI
>245-5 # 1598 # 3418 # 1 # ID=112_4;partial=00;start_type=ATG;rbs_motif=GGA/GAG/AGG;rbs_spacer=5-10bp;gc_cont=0.573
MRWHWKILGAFLLVTGVIVITSSLYLGSSLRSFLMVQLEKDLQRELGLAAQMVQTHIQKNPFASPQIHTLANQMGRHLERRVTLITHDGRVVGDSLLTAKEVIQAEDHARRPEILMAREKGFGHALRYSTTLGANMLYGARPLYKNGDLLGFVRLALPLKQVEGTLAQVRRTLYLTGLGAGLLAVLLSLFLTWGISRPLRDLTEMVKRMAEGDLKQPFHLLPRSEFSILASTLESMATELKGKMELLDEETSRLKAILKVMREGVMVTDARGRILLMNPFLRETLGGRVQWERRLVQEVFFSRELQEAVEAAVNGAPFQKIQYVLTRDTQRFFEVQIVPLIQEKEIQGTLAVFHDTTELRHLLRVRQDFVANASHELRTPLTSLRGYIETLLSLAPGEPPEIKRFLSIMDKNVKRINQLVTDMLDLARLEALEKARKAEEISPLKEMLNEALLAVKDQAAEKGISLSLKLEEALQEKTIPWDRKDLHQALTNLLDNAIKYTPAGGSVHLKAGRASGPEPLAAGEFRDPTRELIEISIKDTGIGIPREHLSRIFERFYRVDLNRSRELGGTGLGLAIVKHVAESHGGRIEVESEVGKGSRFTLIIPA
>245-6 # 2 # 1561 # 1 # ID=113_1;partial=10;start_type=Edge;rbs_motif=None;rbs_spacer=None;gc_cont=0.566
INAWVTRLIMVTLQVIVAMSIFQMFRDMLFSHGSAASSNIYLSILGCTLATICAYLILLKYQTLIQQFSRDNVQLGERLGARTYALEKANEEMRLEIAERGRVEKALMESESRFRTVIREAALGIALIDQQGRVIEGNPALLAMLGYAPEELRGMEFTRINHPENAESSWENFQKLLTGKQDVCRVETRYIRQDGWIGWGRQSISLVREAGGKPKFAIALFEDITERRENEEKIRTYQEQLQSLASELSLTEERERRRLATVLHDHIAQLLVVAKGKFEKIQESTLYRSLAKPMEEIRRLIEESIRYTRSLVFELSPPILYDLGFEPAMEWLAEHMQQQYGLVVSVEDDGHPKPLDNEARVLLFRAVRELLFNVLKHAQASCARVCMRRDGEHLRVIVEDNGVGFAPDKLGAAPGKIEGFGLFSIRERLNYFGGQMEIESTPGEVTRVILSLPLQADRKKGVSRPQAAATTKVAPLPETMSSLPAGKPQSRIEFSKSAPREEEIPSSKGKVKQKRQDNL
>245-7 # 2 # 940 # 1 # ID=121_1;partial=10;start_type=Edge;rbs_motif=None;rbs_spacer=None;gc_cont=0.576
KEAVSREKDSGVLLITRPLVIEDRSWGWIRAGISLAPLNAMVRQALWSVVLFGALLLILGAGAIAVIYWNQKRYLARMQKIEERIRAAKELTDLGQMAAGVAHEIKNPLNAMGLALQRLKREFTLKEPEKQGEYENFIRVLYDEIKRIGRIVEDFLKLARPTPLNPRPQKVEEVLKDVVVLFKGEAQEKKIDLGLEPPPPLPGFAADREQLTQALINLVKNALESTDSGGSITLKARVEAQWLLIQVSDTGKGMEEALLPQAFQPHFTTKSKGTGLGLSIARQIVEAHGGTLSLKNRAPSGITATIRLPRTG
>245-8 # 3283 # 3546 # -1 # ID=123_4;partial=01;start_type=Edge;rbs_motif=None;rbs_spacer=None;gc_cont=0.542
VAGQQVEFRCRLEPAKLVLEIKDQGTGISPEVQDKLFHPFFSTKANGTGLGLAISKRIVEAHDGKMSFISHPREGTTFILALPLKRS
>245-9 # 2828 # 4291 # -1 # ID=130_3;partial=00;start_type=ATG;rbs_motif=None;rbs_spacer=None;gc_cont=0.510
MERKEKKPETITEGTARTITWSFARRSEKPFQLVKYFFITSFLVIFIFAAALTYTISEQSKTVLLKKTEEYARLVAENLNHQVFLQFVVPTTIRFGRVELRKKEQFKFLDLIVKNTIYGFHIEKVNIYDLINVLAYSTEQAMVGKKGLGGSDFEKAKTGKTTSRLISQKGEAFWEPAGTRKLITTIPFRVESPLVEKKGPILGVFEIHQDLTREYEEIRREQLLVVGLSAGIMALLFVMLLLIVKRGETLMHKRVQEQKKLEEKLHHSEKLASLGEMVSAVSHEIKNPLGIIMSTAEMLQKKTEGQNALGRLSSIIQDESQRLNGIVNEFLNFAKPQVPRLEPLEIREVMEKIADHLTLSAEKQNVIIYKHFDSPKERVLLDSQLFYQAVLNVMMNALQAMNEGGTLKVGTRYQQKGVWVVIEDSGEGMDPEQMNRIFDPFFTTKDQGSGLGLSIVKNIMESHRGNIQVDSEKGKGTRVSLYFPGGG
>245-10 # 1498 # 3252 # 1 # ID=143_3;partial=00;start_type=ATG;rbs_motif=AGGA/GGAG/GAGG;rbs_spacer=11-12bp;gc_cont=0.495
MALFDKWKPKFWDHYNAAAESRKSLFNYRRIWFLAVFLTAGVSLLPLIFITILNYRATQKGIESEILLRTSRLVSNTRRSITFFLEERKSAINFITRLNPCKELGNTTELFFTLENLKRSFGGFVDLGIIDSSGEQRTYVGPYSMAGKNYKGQEWFKQVLYQGHYVSDVFMGYRQVPHLVVAVKHQLADGSFHVLRATLDTERFNHLLTGLEVSGSGDAFLINGKGVLQTPSRLYGQVLQRISLTIPSYSPKTEVFEAKNLSGESLVLGYAYIQDSPFILMIVKHKKELMREWNWTRMELIVFLAVSIVTILLVILGTATYLVGRIFLADQRRVAVLHEVEYANKMASIGRMAAGVAHEINNPLAIINEKAGLIQDLFAIKKQYQEDAKLKSLIKSILASVQRCSKITRRLLSFARHMEVRIQPINLEEQVREVLGFLGKAAEYQNISINVKVLDQIPPFESDRGKLQQIFLNIINNAIAAMPDGGQLDITIKKDGENAVSISFADTGCGIPQADLNRVFEPFFTTKSQEGGTGLGLSITYSLAQELGGKINVQSQVGKGTTFWITLPLTRQVRKEEPHADTIG
>245-11 # 450 # 2339 # -1 # ID=162_2;partial=00;start_type=ATG;rbs_motif=GGA/GAG/AGG;rbs_spacer=5-10bp;gc_cont=0.565
MPPLLNTLVEGLIERGNEAVFLLDESYQILFANTLAANLTGYPAEALKGTFFPDLVEPADRNLLADILGAQPQGPSLRFQTELKVLTEKGDRKTVEACLSFDQSQDHKKRIYAFLRDITRRKDMESRLLETHRAMEKIIELGNDGILVFDETYRIEFANQMATEITGYDKEGLLGLDFRRLLTPEDQSFLVDLPHQMRLKVDENRKVCTQFKIFCADGSPREVEICLTMASIDNRLKIYAYLRDLSERIRIENEIRQANEFLTNIIRSSVDGIIAADMQGNIIIFNEGAESMMGYSAREVIGRIHITRVYPEGMAKEIMKKLRSPKFGGVGKLQTIQVTLVGRDGEAFPANLSAALVYDKQGHELASVGIFTDLRERIKMQKKLEETHLQLLHSEKMASLGKLAAGVAHEINNPLGGILIYASMMLEETPKEDERRKDLQQIVEQTLRCKEIVKELLEFSRQAKDRQALIDLNRTLNQALSILEHQAMFHNIQVVRDFDPDLPQLPGDSGQLSQVFINLIVNAADAMKEKGVLTLKTQYAPDKNQAVIEIQDTGCGIPEENLPRIFDPFFTTKEVGKGTGLGLSTAYGIIKQHQGEIQVESTMGTGTTFRIRLPAESFAESAGPEAGIR
>245-12 # 2779 # 4881 # 1 # ID=219_5;partial=00;start_type=TTG;rbs_motif=None;rbs_spacer=None;gc_cont=0.510
METNELLEIYFSEADDLLKALEKNLLVLETSPKDPDLIRNIFRSVHTLKSSSAMVGFEGITEYAHRLENLLERLRSGKLSTSQALISFLLLNHSKLKEMVARALRGEEPVAPSDMEAQKEQIVRFMGLEGEKEEAPPEPLSPREKETFYHFTFSFKEDLFYTGQDPMMLLLELKDLGDILKIEADISKIPDIREINPYTLYLSWRVLFRTLKPRSLIEEVFCFVKEDHPILIRDVTHKFPQGIDSSLAGKRLGDILLEDGLIESEDLYQALQAQKKVGEVLVEQGKVKPETLSRIISEQEQSRSLFRKSTIRVDTQKLDLLANLVEEISVHLSRMSYRIAGKDTVKAKQIEEEIEKLERVNREIQEKVMSIRMFPLEGTFQRFQRLARDLAQEEGKQIRVETEGAETELDKDIIEQITDPLKHLIRNAIDHGIESPEERKGKGKGEQGLLMIKALQREGKIVIQVKDDGRGLDEEAIYDKAMKVGLIPGGTRPLAAEVYKLIFQPGFSTAKEVTEVSGRGVGMDVVYNQITGLGGSVELASLPGRGTTITLGIPLTLAIVEGLRVQAGTQTFIVPLRHVLTAKKISPGELKTVETREKMLFFEEKYLSAVSLALLLGEENERLYGDQIALIIEGPSGRFGLLVDQILETQPWVIKTLEDNFRSIPGVSGGAILGDGSVCLILDVFSLDKMIFRDISVEKF
>245-13 # 238 # 1344 # 1 # ID=221_2;partial=00;start_type=ATG;rbs_motif=None;rbs_spacer=None;gc_cont=0.548
MFKSMVEKVALPLMIINREGRIIFTNQGFEKLTKFTGGELMGGNLQDVCAPYERNRYFFANLSLIKETTEFDLDLRSKGGRSFMANISFSPFFHQGREYLLLAIRDVTQKRVKEEQIREAEERYRKLFEEHIKLEAQLNRSSRLASMGELAAGIAHEINNPLGIILGFAQDILEEITGDHPLYESIKIIEQETARCGGVVKDLLDFARLKPPQITPVDLSELVRDSIRLLAPKIKKNKIAVKKAVEKGLPQIKADPQLMEQALLNVLLNAIQAMPYGGELSLKVGRIENSSPGKRHPRVRISIRDTGQGILPEHLDHIFDPFFTTKGSRGTGLGLPVCQRILEDHGGKIEVESKEDVGTTCHIYLPIE
>245-14 # 1501 # 2604 # 1 # ID=230_4;partial=00;start_type=TTG;rbs_motif=AGGA;rbs_spacer=5-10bp;gc_cont=0.551
MKRNKASGDRELTILKGAVENTNEAFVTIDQNHQVLIFNRAAEDIFGYRREEVIGRDLSAILTPECSGDHRQAVARYLQTRNPRVIGHERELMGRRKNGENFPLSISFSVAQIADLLYFTGIIRDLTETKALQEQIKRSERLATMGQVVAEISHEIKNPLMMIGGFARQLSRSVKGEKEQTKLEIIAREVKRLETLIGELRELYHPKDMAVEVVDINALLKEVFSLMEDDCRNNRIELSLNQDAETPLVEGDRDKLKQVLLNLIKNGMEAVEREGNLIISSKVAGDQVEITIQDNGPGIPEAVKPKLFSPFFTTKKFGTGLGLSVSKKIIEGHRGGKFALASEEGKGTVARITMPARACNWEERSKP
>245-15 # 89 # 2536 # -1 # ID=239_2;partial=00;start_type=ATG;rbs_motif=GGA/GAG/AGG;rbs_spacer=5-10bp;gc_cont=0.585
MEKILPLFQLIHKTIQVASSSVEWGERLRNILNLVYREFRADRATLLMLNPDNRILIPRYSLPARILEADRGLSLEKGIIGPFAQRREALILERLKKKEFRSISRHPLFKGLASLAAIPIHDDNFLYGLLTLGFKEEKHFTDTEGVVLSALAREIASSIRFHRTQLDSKKRIAELSVFYEVGQAIGATIDLEALLEKIVIICAKVIQGQGCGMVIVDKTTGEIRKDARFGQVPETCSEAQIEACLKDQTQAVYCNGHPLTRRVIMGREELCQKFKKAGCSSLICTPISFKSPFIGKLCVYDKVPAENGQPKGFDQEDMALLSTLASIISNALENALSYQEIERLAEKNERLVEDLSLLFDINRAFMATTNLDQIIHIILRGATASQALGFDRAILFLVDEENQSLLGMDGMMRDEEKIGAAESAPPLSLEEFLLNPPLPRAKETEPTLKLIRSLNIPLKAEAGILARTVLEKQLFYIQDAELDPRVNHRIAAQLSVKQFSTVPLMARGKVVGVLAVDNYTTKRPISPEKARILSMMAQVAGLAIENSRLVHDIEDSNRQLMETRERLIEADKLAALGEMAAGLAHEIRNPLVSIGGFARRLYRKIPPDSEFMTYVQVVIDEVARLEKTLNEILDFSQDTRGQFHEADLGEILEGALGLIKRELDDSRIEVVRDFKEAPPVYCDDRQMKQVFYNLILNAKQAMSRGGPLTLKTYTLKEGPQTLAAAEVRDSGGGIPIDQIHNIFNPFFTTKAAGSGLGLAIVHKIVTRHSGEIDVDNQPGRGVAFIVKLPPASLVKKQIQATRKGKENHETHPGRG
>245-16 # 1218 # 2510 # -1 # ID=259_2;partial=01;start_type=Edge;rbs_motif=None;rbs_spacer=None;gc_cont=0.526
LVFETSHRRKDGTVVPVEISSAILDLRGQKLVQSFVRDITERKKQEAQLNLLYNQVLQQKLYAELIVRSIADGVYTVDTNRVIQSWNQGAEAITGFTAKEVLVRPCREFLSHCNEQHQSLCETGSCPIKMIWESAETAASVQAFAHHKDGHLIRVAITVASLKDQNGQTVGTVEVFRDVSREWEFLKSIQEANQAKANFLTGMSHELRTPLNGIIGFAEVLEEDYVGQLNEKQKEYLAEILGSAKHLLALIDEVLKVAHLETEKLELEPAPVKIRDLMEDALILIKVPAQKGEVSLKVEIPEDLVDLEIRVDENKMRQVLFNLLSNAVKFSRPDGEVFLGAKRAGDDLEVSVTDHGLGISAEEKEKIFEAFYQVQGGLIDKTPGVGLGLHYAKRLVELHGGNIRVESDGPGKGSTFIFRIPLGEGDKEKR
>245-17 # 2425 # 4077 # -1 # ID=308_4;partial=00;start_type=ATG;rbs_motif=GGA/GAG/AGG;rbs_spacer=5-10bp;gc_cont=0.505
MIEKEYKKLWLKILFTTLGFSLVPLFALGLTIYYQFSVSYTAKIMENLRTLAENRRSALDLFLEERLSQLYAMAHTHSLEQLSNERHLNRVFNVMQVRSKSFIDIGIIDQEGNHLAYIGPYQELKKVNYKNEDWFQMAMSEGVHISDVFLGFRKAPHFIIAIMTREGGKSWILRATINSDIIDQIVRAAQIGKKGDAYLVNTKNILQTTPRFSGGIFGHPKGPDFSKTMETLVEEIDVNGKNTLYATTLVNKNKWILVIREDPREQLTPLLRARFLGGLLFAAGIILIVLGTIAITHSMMNKLVRMEREKATSEDMMIQSSKMAALGKMAAGIAHEINNPLAVIGEKAGWMKDLLKKEDMAQSRNFQEFQDAASKIEYHVSRTKKITHRLLGFARRMEPVQEHVDINRVLDDTIDLLENEARYRKIDLQTDYHQDLPSTTSDSSQLQQVFLNILNNAIDAVEKDGEILISTSYNPHNQEIIVAVKDNGPGIPKETLPKIFDPFFTSKAMGKGTGLGLSITYSIVEKLGGRLMVASEVGQGTTFTIYIPIQ
>245-18 # 731 # 2656 # -1 # ID=319_2;partial=01;start_type=Edge;rbs_motif=None;rbs_spacer=None;gc_cont=0.549
ECPVRECFEKGEVVFNDDTMIFRDGSEANFQVKATPVKNDLGEVMYVMLAASNLTESQRLAKNLESMAPPLDEKVANRIRDLQASEERYRTIFERSLNMILLLDYQMKVMDINPEGLRVLGGMSREEVLGLPTAKGFFLNEEDFKTFKGKLLRQGLVRDFETVFQDKNGNNFPVLISANAVSDKTGRIISYEAFVRNISLLKMKEEALMRRNLELAAINEVSRTLSEFLFPGVMIQQVAEKIQEVLKGDSLRIYLLDEKKEFLTLVVDKGFSRDFVSKPHIQKRKVGEGILGRAAEIGQTIVVDRFGESDSEFLEDMSSEEIQSAAYIPLISKGAVVGILCATSTQENKFTPQEMEFLTAIGRSIGFIGLAIENTRLYQETRQAYEELKAAHEHIYHREKLASLGRLAATVAHEINNPITSVLTYTKLMIKLFSTGSLPEDRLTDIRRYLGTMETETARCGEIVKNLLEFSRQTKPKIEQVDLGEVIEKAVTLLAHEFELKSIKLNRRLDPELPKVRCDAKQIQQVVLNLLVNAAEATPEGGVVCVDLLFDPAKYQVAIQVEDTGTGISPEDLKHIFEPFFSTKEEGKGVGLGLSVVYGIVTKHGGTIEVESQLEEGTRFRVRLPVGGNKENGRFGQEEVI
>246-1 # 2 # 1276 # -1 # ID=6_1;partial=10;start_type=ATG;rbs_motif=GGAG/GAGG;rbs_spacer=5-10bp;gc_cont=0.629
```
