## Supplementary material for "Microbial sensor variation across biogeochemical conditions in the terrestrial deep subsurface": File S1 (part 3 of 8)

```
MDGLDFTEKATILVVDDTPDNLTLMSSLLRDSYKVKFANSGRKALQIAASDPPPDLILLDIMMPGMDGYEVCEQLKHDPKTTNIPVIFLTARGEMMDERDGLELGAVDYITKPISPPIVLARVKNHLALKATADFLRDQNHFLELEVTKRAGDVIASREIALRNQQLEEAGRMKSEFLANMSHELRTPLNAIIGFSEMLADGLLGDLSPQQKEAVNDIFVSGNHLLSLINDILDLSKVEAGKMTLELDALQPALLVQASLQVVREQAMTHHVRLIADVADSLGTVWLDERKLKQILYNLLSNAVKFTPEGGEVHVTARHGARQQQPDGAFEGTLELIVRDSGIGISAEDQARLFQPFTQIDSTLARRYEGTGLGLAMVKRLAELHGGGVDLDSAPNQGSTFTVWLPWRAAAEQPTPPPAQPGPPH
>246-2 # 1287 # 3968 # -1 # ID=6_2;partial=01;start_type=Edge;rbs_motif=None;rbs_spacer=None;gc_cont=0.628
LIGTDNTARKQVEEEQKKLDQRLRDQQFYTRSLIESNIDAIMTTDPAGIITDVNKQMEALTDCTRDELIGAPFKNYFTDPQRAEAGIKRVLGEKKVSNYELTVRTRDGKETVVSYNATTFYDRDRRLQGVFASARDVTERKGLDQVLADKGVELEGALLAAENANLAKSDFLANMSHEIRTPMNAIIGMSHLALKTELTARQRDYIMKIKGSGRHLLSIINDILDFSKIEAGQLNIEHTEFELEQVLDNVANLIAEKTSAKGLELIFEVDKDVPSRLIGDPLRLGQIFINYSNNAVKFTAHGEVGIVIRVKAQTDQTVLLYCAVRDTGIGLAPEQTERLFQRFSQADTSTTRQFGGTGLGLAISKKLAELMGGEVGVSSEPGRGSTFWFTALLGKGHGIPRKRTLSDAQQGKRVLVVDDNKQARQVLGDLLAGMHLQADQAESGIQAIAAVERAEAEDRPYEIVFIDWLMPDMDGIETARRLGALHLRRAPHMMMVTAYGREEAIKGAEGAGLEDVLIKPVNPSTLFDSVVRILGGVSDASRSVGEAPTGTFEHLATIRGARILLVEDNDLNQQVATELLTDAGFIVDLAENGQVAVAKVRTGVYDMVLMDMQMPVMDGITATREIRDDQRFADLPVVAMTANARQDDRDRCMAAGMNDHVAKPIEPDELWNALLKWIKPRRSRAAVATKPHSAAEVHLPDAIDGVDMTAGLRRVLGKRPLYLSMLHKFEAVQQSAIADITRALDAKGLDTAERLAHTLKGVAGNIGAAGVQQLAEALETAIREHRPRKEVDARLDELKGPLEFLIAQLQQKLPGIPRRAIVTVDQQVLKAVLIQLEALLTDNDSNAVEFLEDNADLLCTAFPDNYRAIGNAIRGCDFEMALVALRAAGDKST
>246-3 # 275 # 1495 # 1 # ID=38_2;partial=00;start_type=ATG;rbs_motif=GGxGG;rbs_spacer=5-10bp;gc_cont=0.674
MSLRLRLNLLVAGLNLGFLAALTWLMVDSHRNSIQEEIEAAHRVAVQMLGTAAQTSRIFGSAPAVMVDYLQSLGRVRANEIRLYSDDGVLRYESPPTTYKAGRRAPEWFESRMRPDLVATVIGLPGARIEIVPDASRAVLDAWDGMTAIFLLGLGFVAVLHVALLLFLRRLLRPTEADALRLVATTQQLAENREVTRLIQAGVEEERKRLARELHDELGQSVTAIRLIAASIARGNGSGGAVQGSAKINEIAAGLYDSVHRIVRELRPAVLEQPDLAAALADIGREWRVRHPEIELVLVLEGDLGDLGEAMTLAVFRCVQEALTNVLKHAQASRIELAVRRRDGRLEASIEDNGRGSAADGPPGSGHGLVGMRERVVALGGSLAAGSRADGGFRVSMSLPLPGDSE
>246-4 # 5882 # 7252 # -1 # ID=46_6;partial=00;start_type=GTG;rbs_motif=None;rbs_spacer=None;gc_cont=0.659
MKRSSLAFRLTAILGVAWLVFFLALGAIVWQTTLRLVDEAQADKARALASQLAAVSLDAVLVRDYGTLERYLADLSSSVAFVEIRRADGQVLGNAGKRVPGLEVLRVPMHVSGGGVKEEVGEVLAQYDPAPARRAVWQLAGLLALGLAVFAGLTFWALRRLLLNQLIKPVIGLIEQADPERAALSVPDSAPAEIAQLGTAIGNLRERIGRHMAEAEEAAQARNEALRRLCSEQRLAAVGQIAGEVAHELNTPLSNILGYAQSALPLAGSGEVRESLETIETQARRAGQIVRDMLTAARAPAPSLQNIDLAALAAAFARLVTPLARKQGCSIVLAVGESLEVRADAARVEQILFNLVFNAVQAGARGVRLAVAAGNTVSLTVCDDGPGLPESVRARLFEPFVTTKPAGQGTGLGLAISQRLAREMGAELSWVENNPDEETGCRFSLNFPAPGKENTE
>246-5 # 2 # 958 # 1 # ID=62_1;partial=10;start_type=Edge;rbs_motif=None;rbs_spacer=None;gc_cont=0.683
LRQTGLRAAASLPLRLGGEVIGALTLFSGEKDFFDAQLSALVTEMATDVSFALENYEREALRRQAEEALRRANEELEHRVQARTAELAAANQELEAFAYSVAHDLRAPLRGIDGFSRLLLDEHADQLDETGREHLDRVCRAAQRMGELVDDLLKLSMVSRHEIHPGATNLSRMAEGILAELVQAAPQRQVETLIAPDCTVTGDASLLRVVMQNLLENAMKYTGRQAQARIEFGCTAGAGGNVFHVRDNGAGFDMLHAERLFQPFRRLHRAEDFEGTGIGLATVARILARHGGRIWAEAEKGKGATFFFTLPEGQGAAS
>246-6 # 3739 # 7683 # 1 # ID=62_4;partial=00;start_type=GTG;rbs_motif=GGAG/GAGG;rbs_spacer=5-10bp;gc_cont=0.645
MRDVPGIMESSSAQGVFRLDSAGRIAYVDARTAEIFGYAPAEMQGRHFSEFNSEEDLPQAQANFEQRRLGVGGVTEYRMRRKEGASVWVAVAAAPTLDVGGDFLGITGFVTDIDERRQQREMSAHERRLLRQIAANYPISAVLEDLCLTLEAISRRPLQASVMLAEGDMLKCVAAPSLPPRFREERAVIRQDEDASPCSMAVRSGCEVIIGDTVQACAAECCAYGFGAVWSYPIVQGEETLGTLALFLPAPGEPDAEDKRTIEFVLQVARLALAHEREANALHASEQRFRDYAELAADWYWEQDADFRFTHMSGGVFNKGNFRVADSLGKARWELPIEGVTEAQWAEHRALLERHEAFHDFTYAIRVADGTQHWYAICGKPVFAADGEFLGYRGTGSDISERKRAEEALRESEQRCRDFAELSADWFWEQDADLRFTSLSGGVNNLVEDGVRVSDILGKTRWDLPIEGVDESRWAEHRALLGRRESFKDFTYGLRAAEGSLRWFSVSGKPVFAVDGVFLGYRGSTHDITDRQRAQEALQASEQCFRDYAEMSADWFWEQDAEFRFTGVRYGSGVHWMEPPFYGRNSLGKHRWDLSYVNVPEGFWDEHRRLLEAGQPFNNLRLQRRDGDRVRHVEVSGRPLFDDLGRVIGYRGTGRDITEQVRSGEKLEKAVSWLEQTVRAAGMGLWERDIGTWKFSFRDNWRALFGYAADEIEDSAEEFDRLVHPDDLARIHAAGRGYVTNPGSEYEIRFRVRHKDGSWRWVLSRGNVLTAVATGRRTFVGCHLDITEQMRNAEALQASEQRFHDFADLAADWFWEQDADLRFTAMYAGGGHESPGTLYAPSATIGKHAWELPYVDAPEGFWDAHRQLLAAHQAFADLPFGYRKPDGSMCYVLVSGKPIFDAGGGFTGYRGVGHDITEQVASREKLEKTRNWLEQAVRAANIGLWERDVDSWTFDFGGNWRALFGYAEDEIGHSFDDFDSMVHPDDLARIHAFVRAYEKDPRGDYENRFRIRHKDGSWRWVLSRGRILTDVATERRTWMGCHIDITDQWRAENQVRELAALLETRVKVRTAELEEANRELDAFNFSVSHDLRTPLRAIEGFSQALLEDCHESLDEAGHEYLRRICRSTTRMGELIDALYDLSRMSRAPLCLGPVDLSAVARELVVELRGQDPQRQVHIEITEMPLAEGDSRLMRIVLANLLGNAWKFTSKTAGGRIVFDAQRGEDGRVVYSVRDNGAGFDMQFADKLFRIFHRLHREEEFPGQGVGLTTVQRIVARHGGRVWGEARRGAGASFHFTLWMDSAMLEEARVTTDVA
>246-7 # 1802 # 3355 # -1 # ID=87_4;partial=01;start_type=Edge;rbs_motif=None;rbs_spacer=None;gc_cont=0.635
GYAAAEVMNKITPADISDPQEVIARAEALTIELGTPITPGFEALVFKASRGIEDIYELTYIRKDGSRFPAVVSVTALRDEQDAIIGYLLIGTDNTARKQVEAERTRLDQVLQDKNVELESARFIADKANLAKSDFLSSMSHELRTPLNAILGFTQLMESGTPLPTPSQQRNLDQILKAGWYLLELINEILDLALIESGKATLSHEPVSLVEVMLECRAMVEPQAQKRGIVMSFPRFELPYFVSADRTRVKQVLINLLFNAIKYNRPEGAVAVEYSLSPPNAIRISVRDTGAGLTAEQLTQLFQPFNRLGKEASAEEGTGIGLVVTKRLVELMGGSIGVESTVGVGSEFWFELGLTAAPLHSNEEAEDAALVRPQVPDGTPMRTVLYVEDNPANLELVEQLIARRPELRLFSAPDGKTGVEFARVYQPQVILMDINLPGISGLEAMKILRADPSTAHIPIIALSANAVPHDIEKALQAGFFDYLTKPIKVKLFMDTLDEALKISQAAVPGGTAQKEPL
>246-8 # 2032 # 3492 # -1 # ID=89_2;partial=00;start_type=ATG;rbs_motif=GGAG/GAGG;rbs_spacer=5-10bp;gc_cont=0.665
MNINTKHWLATGTALAAIGLIALAIVWTETEVEDASRQRRQTTEIVQRYTELRLASFDYLRNREERARAQWYAVSARIDRLIAANHFLEPEHAAILAGLRARRAVAPQLFAELEAMRDEDFANAALRRRFEAQLVSRLLIDQQDSLADAFRLTEVANQRIERAQRRVVMVILAGLGLFGLIIGGLSLVIRRQVLAPMIRLQRATRDVAAGNLDLKLGPAGNDEIGDLSRNFDAMTQALRESFARIELGNRELAALNTELEAFNYSVAHDLRAPLRSLDGFSLALIEDYGDKLDAHGRDTLARIGAASQHMDGLIDGLLRLSRMGRSVIKPTRVDLSAMAGEIADEISRESPKRFVEWAIEPGLSIRADPALLRIAMQNLLQNAWKYTGRTDRPVIRVGARQRGTTDATEYYVADNGAGFDMKYADRLFGAFQRLHRAEDFPGTGIGLAIVKRIIRRHGGNIRAEAEPGKGATFFFSLQEAGNEQHV
>246-9 # 3 # 1199 # -1 # ID=92_1;partial=10;start_type=GTG;rbs_motif=GGA/GAG/AGG;rbs_spacer=5-10bp;gc_cont=0.660
MSKQAEAAALRDAAEARLKAAPGAAPATNNGTEIDLQRLVHELQVREIELEMQNNELQQSRAESELALARYTELYDFAPVGYLTLTIDGLIAEINLTGATLLGVARRELLLKRFTGFIVREDRERWAGFLASVRSQEGKANVELALQRGDGRLFHAQLDCIRHRVIPAHTGDAAGSALEVIVALTDISVRRGVEARLNEAMAVAEKANRAKTDFLSSMSHELRTPLNAILGFAQLMETAMPPPNAAQQRDLERILKAGWYLLELINEILDLSLIESGRAMLTQEPVQIADVMLECRAMIEPQAQQRGIALSFPGGNLAGCINADRIRVKQVLINLLFNAVKYNRPGGSVAVECSSPVPETIRISVRDSGAGLASEQLAQLFQSFNRLGRETGAEEGTGI
>246-10 # 3819 # 5252 # 1 # ID=101_4;partial=00;start_type=ATG;rbs_motif=GGA/GAG/AGG;rbs_spacer=5-10bp;gc_cont=0.607
MLSRRHTIHSRLMAAYKLLLGGLLLIVGVTGLIYFFIAEREDILETTHSAGTMLAMQSSAALMFGDRQVLQENLASLKDLEGLQWAAIVPTAIDVPLSAIRHGNAPVDPARVLEALANDRERMDLFNLTVRTPISHAGVDRGQLLISIDLRFELIEFARVVGAAVVLLFVGFLLGQTLFRRVVNSIVAPLEELIEATTSVALSARSDTVLEGVLRPKAEFLDEVGQLAGTFNLMLDSIISRDRLTRDQARQLEQSVEDLRSLSARMRAVREEERTRISHEIHDELGQRLTALKFEIARLDNCGGENGIAGQIDDLIRAVRVISWELRPSVLDSLGLVAAIEWQAQDFARRLGVQCSVDLPEDAIAVAPEMATDLFRICQELLTNVSRHAQASRVDIILEVTDEAIHLEVKDNGRGMQARDQSRPALGLLGIRERLERWGGNLDIGPANSAAVRYGTRIHIMIPTGRTGVPVLSEQTP
>246-11 # 2805 # 4385 # -1 # ID=104_4;partial=00;start_type=GTG;rbs_motif=GGA/GAG/AGG;rbs_spacer=5-10bp;gc_cont=0.616
MQAIQSGETDAIESLWRSLRFFSIYRLSIALLFLAAALVFGDTVSLGTQDAQLFGRVAALYLMLAIAFLVALARRPQRLNLQLSVQVTADIAALTLMMFASGGQKSGIAILLLVVVAGAGLVGQGRMTLFYAALASVAMLLEESWRALTRESDPADFVRTGILCIAFFGTAIIARLLAQRVVANETLARERGRELDEQLRISERIIRDMEDGVLVVDGDGRVRLLNPRAEALLGAQASESAELVTLSRGLADRYRVWSAQPVEIAEMLHQESGRLLRVRYLPSAEAGGHALIYLEDMERVQSQAQQLKLAALGRLTANMAHEIRNPLAAISHAAELLAEEDTDPLHQRLARIIHDNTLRLNRLVTEVLELGRRDRAQPEALRWRAFLAGFLEELTLHDPSVGRRVRLAEGDVELRFDRAHLYRVLWNLLGNALRHASPADGSVRLEARAALDARSVELHIIDDGPGVDETQRSQVFEPFFTTHGAGTGLGLYIARELCEASGARLELLNDGPGAHFRISAEGFACR
>246-12 # 2 # 1363 # -1 # ID=114_1;partial=10;start_type=ATG;rbs_motif=None;rbs_spacer=None;gc_cont=0.618
MKPSDNNKLDKQLLRATAEADLAKRPPGLTLGVGDAQRLLHEIQVHQIELEMQNEALRQAQTALELTRDRYVGLYEFAPVGYLTLAPEGLIAEINLAGTKLLGIERGKLLRSRFASLIIPEDQHRWLRLFTKAHDRNTRGSVELALRRGDGRVFQAQLDWTHQSLIPGEIPEVGAGATAMRIALSDITERKQAETQIKRINIDLEGRVHARTAELETANHALMQAKLQADAANIAKSAFLANMSHEIRTPMNGILGMTHLLRRSGVTPLQAERLAAIEMSARHLLGIISNILDISKVEAGKLVLEDVAVNLEGILANVVSILGERARVKDIRLLIDAGTLPQTLMGDSTRLQQALLNYAGNAIKFTHSGSVTLRVRPLEETAESAQLRFEVEDTGIGVAPEVMSRLFSAFEQADNSITRKYGGTGLGLAITRRLAELMGGEAGADSTPGIGSRF
>246-13 # 23492 # 24724 # 1 # ID=121_27;partial=00;start_type=ATG;rbs_motif=None;rbs_spacer=None;gc_cont=0.648
MNKTDTLLSNAELDLDPSGGHTLEALHVLSEIASNLADEDDLDELLGRFLGTMIRLAKADAGVVRVLTSDGKHLRMVASRGLPPAVVERERLVSRDCGQCGIAIGQNRPLFEIELKGCAERTGSDFFTTGCQAMVVVPLSNAGRLLGTYNLFLPEAFELPEEVALLFRSIGEHLGMALENARLKRENLRIVLTSERQMMAAEIHDSLAQTLAYMKMRMAMLNDAIADQSLERSAKYAGDVGQALDDAYGHLRELLVQFRSRMDPMGLEHALQGLACGFQERTGIALRYDNKLTDLRLEPEKESQVFHILQEALANVARHSGATEASMTLEAAGDYYNATIEDNGRGGQGFFAIANRVGGFEEHPGLRDHFGLAIMRERAQKIGGHLEVANLPRGGFRVRLSFPPGGGVQG
>246-14 # 26377 # 28515 # -1 # ID=121_31;partial=00;start_type=ATG;rbs_motif=GGAG/GAGG;rbs_spacer=5-10bp;gc_cont=0.618
MFGLDLGKYRTIVISIALFLVLDLGVLVLNFVISSEIDRDAVNINLAGRQRMLSQRMAKTALQIETRAATGIPFEKEAKELQQAHSTFDSTLSAFIGGGTTLSGAGTAIQIERIDDAKSQEILAEAKALWTPYSATVKTTIEKGAASTEGSAAMARQAESVNLGLLKLMNDLTSRIEQLSSAKATTLRAVQVAGITLATLNFLLILFHFLRHLRESDRLVERARRETDNILQTTQEGLFLLDHDCRIGSQHSRALTDIIGTKELADRNFLDVLKPMVTEKTLTTTREYLELLLKRDVKEKLIGSLNPLNCVEIHLNKGAGEVTTHYLQFGFNRVREDERITHLLVTANDITRRIRLEHELKVTEERARGQMGMLVEIFQVEPSDMHRFLQTAGDGLHYINAQLMDQAETRPTEKVNAIYRIAHRLKGDAAALGLSILSRSFHELEDVLSGLRERSALAGEDFLPITVHLKSLFEQMEAVSGAVTRIAQMRGVVTVEPPRPQHDAPAALPRVVSQWQAFAAQIAQRQGKQVELTYSGIDLQNLAPALRDGIGSIVAQFVRNAVVHGIEPPAERKQRGKSEAGRLSVYVSQRDDGGADLSFRDDGQGISINKIREAAVRTGRLGAEEATALDPRRIAALIFEPGMSTSELVDEDAGRGAGLDAVRDLITRLGGTVRIGSTPGEYCHFRVSLAAQPEPVPFHAAASTGRQLESMT
>246-15 # 6003 # 11399 # 1 # ID=137_9;partial=00;start_type=ATG;rbs_motif=None;rbs_spacer=None;gc_cont=0.644
MSMDLDIGPLSWVKGEIDLELERAGLSLDAHAADPGGDGLVKARASMHQAHGALAIVGLDGITEFADAIEQLLAALIAGEIADVDAARSAAQGGLAALRGYLDDLMAGHPNQPLKLFTPYRAMALARGQTAPGPAALFYPDLTQRPPKREKDPAPLGADSLAARLKAARLGYERGLLKWLKGDSKGIAEMKISVAMIEMTRATPPARAYWWIALGVLDALAAHGLPDQAEAKRFAMRLGAQIKKLVEGQAEASEQLMREALYQAACATAGGDALAVVRAAYRLDGMVPTATPSETERLLPHIRRLRELIAAAKDDWNRLCAGTAAALPPFHERTAKIAEEGTATGQPDYARLTAAILEQTDQLRRDPTRHNETMGLEVATALLLAESALENFQSLDADFTQSTKAVVERLAALGRGEELGMMDLPHLDAMSRRAQERLLLESVAREIRSNLGTIEQTLDAFFRDTTRQATLEALQQPIRQIQGALLVLGQDRANAVLSECANAIKSFAAAGFKPQAGDFEDVAKKLSALGFFVAQLQGGVADIDAILEPPPAAPAVRREVAAPVPPPVSSPLAIAEASAAPTPEAIPEPVPEPELIAEAGPTPEDVLPDFEVEGFEVPAEPPPVPVEAPAPSAEASRLVDASEEDLDAELLGIFLEEANEVLGTINQHLPLLHATPGDHESLVTLRRSFHTLKGSGRMVGLAELGEAGWAVEQVLNGWLHEARPATPALLAVLDLAADIFKVWIVQLEAGGSRHFDYAELARRCEVLGGAEDAEAGIAVAPTPTVEQAAPESAAPEEVAAEEVPAETAAPEEVPAELPVSAEVVSFPAPPPVRIGDVELAPTLYKLYLEETREHVATLQATLGLEEVPGNEVIRAAHTTASISAATGFMPISSLARALEDALGRMSLLEASPSDAQRFVFARCAGALEGMLGAIAERRMPGEEAALTAELNAMMPVVAAAEATVEPAIEAAVEPAIEAVVEPAIEAVVEPAAKVEVELVVEPAAEPEVPEVTVSAADRRAARIEDEIDAQILPLFLEESVDLMREIGVTLRDWRDAPTSTEIARALQRALHTLKGSARMAGAMGCGELLHAMEDRVDQAVRMKSVQAATIDGLENSFDRAAMLIEYLRNPRAARPEPEEPVQPAAVSVETQEAEQPQAGQEAAVTTALHAPSSAEAAATPYIPAPQVQLRVRADLVDQLVNEAGEVAIARGRIEGELLALKASLLDLTENVIRLRHQLREVEIQAESQMMSQQALASERAQEFDPLEFDRFTRFQEVTRMMAESVNDVATVQQNLMRNLDQANAAIVAQARLSRELSQRLMGVRMVPFESLAERLHRVVRQAAKDTGKRANLDIRHGQTELDRSVLDKMAGPLEHMLRNSVAHGLEDTATRVAAGKDGIGQITVSLAQEGNEIVVSIADDGAGLDFERIRRRGIERGLIEAEAETDQAALTQLILQSGFSTAEEITTLAGRGVGMDVVRSETASLGGRIEVASIAGRGATFRIYLPLTLAVTQAVLVTAGNRRYAIPSSMIEQAAEHKPDSAAQIRSSGSTEWLGNRYPYHYLARLLGEKDATPPTARRYWILLVKGGTERVALEVDSLSRNQEIVVKSVGPQLARVPGLAGATVLGNGEVALIINPVALTARSVTRAAIPLQAEELPQPQIPAPAPTPASTATAAAAVMVVDDSLTVRKISGRLLARHGYHVLTAKDGVDALEQLGDVIPDVMLLDIEMPRMDGFDLARNIRADNRLKHIPLIMITSRTADKHRQMAAEIGVNHYLGKPYDEEDLLACIRESLGTGT
>246-16 # 5486 # 6895 # -1 # ID=152_8;partial=00;start_type=ATG;rbs_motif=AGGAG/GGAGG;rbs_spacer=11-12bp;gc_cont=0.648
MQIAMQRPFERVSFSQQFLLASALILVAGIVVIGAWLARQIEQSAVNRAALIASVYVESILAAQLHDWTRTGIVSGQTHSVLDRIFIDGPLSRKVVRFKLWDRNGRVIYSSDHTQDGDVFPVAGKLAEAFGGRMQAEVSNLSDADNRSERARWPRLLEVYVPVRAGSERKVTTVVEFYHSMDNLDREIRDAQQQSWLLIVLSAAVIYGALYHLVRRANETIVDQQRDLHAQLMQLRQTLDENDAMRERLKDASAHMTAMNEQSLRRTAADLHDGPAQELAFALLRFDDLQQACRGCSHGEVPRVLDLIHGALRDSLDELRAIAGDLGVPGIDRLTLPDTLRCVIRDAERKSGGGIPATIDDNLGNAPLAVKITVYRLVQEALSNARHHAPGAPARVSARRDDDMLLIEVADSGPGFDPLTAATDRLGLAFMRERVRLVGGVFEVDSAPGRGTVIRARISLTEPGESQHA
>246-17 # 1933 # 2736 # -1 # ID=163_3;partial=01;start_type=Edge;rbs_motif=None;rbs_spacer=None;gc_cont=0.607
QLHVDCTVTPVEAANARLLLEVRPIDQQLKAAREEQLAQQQQANRELVRNLAHEIKNPLGGIRGSAQLLERELASEPLKEYTQVIIEEADRLQDLMQRLLSSHRVMQPAQVNIHEILERVRRLIHAEYHDVTVRRDYDTSLPDITGDREQLIQAILNISRNAAQAMQGKGEIIFCTRAARQVTLVKRHHQLALELQVIDNGPGVPENIRDKIFYPLVSGRENGSGLGLTIAQSFVQQHGGTIEVTSRPGRTCFSLMLPLSRKKKEDS
>246-18 # 179 # 1435 # 1 # ID=179_1;partial=00;start_type=ATG;rbs_motif=GGA/GAG/AGG;rbs_spacer=5-10bp;gc_cont=0.619
MVNAFPFEDSSNLRLNQRRAVTLRWWLLVAIALAVLSAPTLLDIALPRLPMCAVLALMAAFNGYVHRRARTDEPVSATELFGQLCVDLVALAILLYLSGGAANPLISFLLVPVAVAALSLPGRLTAAVALLAIAIYSLLMWQFLPLSVANAERGARLHLAGMWLTFVVSATMIAWFVARMTASIRERDNRLNAAREQALRDERVVALGALAAGAAHELGTPLATMAVVIGELERETRLDAEARDDLALVREQIALCKGIISSMAARAGTLRPEQVQVHDARVWLEGVRARWHTQRPWAISRLTLEGSAGVPQIVTEVTLEQAVANLLNNAADASDTEIDIRLDWDEAKLRIVIKDGGPGFNSQVLRQAGSVPLSTRNGGAGIGLLLAFSAIERLGGRIALANPSGGGGQVSIELPIAS
>246-19 # 1 # 354 # 1 # ID=197_1;partial=10;start_type=Edge;rbs_motif=None;rbs_spacer=None;gc_cont=0.621
QVMVNLLSNALKFVPADSGRVAVGAIGTSNEVRVSVTDNGPGIQTEDQEVIFDKFRQGSATTDVLTDKPQGTGLGLPISRQIIEYFKGRLWVESTRGAGARFVFTLPRQAGDNVQNK
>246-20 # 3 # 4088 # -1 # ID=203_1;partial=11;start_type=Edge;rbs_motif=None;rbs_spacer=None;gc_cont=0.667
LQRHEAHGVAQLHAVAKLKAGQIERWLDERRRNAEQLRTANALIMLIRQWQAKGDAASRTLIVERLESIRKVMHYQAIFLAHADGQVLFGTGGHTQVAPVLRESIARALSSGAVQFTDLYRQEAAGEEHLHMDFVVPMTGAAAAGERAIAAVIRVDKNDFLFPFLQEWPGPSASAETMLVRRDGDGALFLNELRHRSGTALHLRVPFSATQMLAVQVVSGRAPPGQPLSGIDFRGVPVVGVAQEVAGTSWYLIAKMDRDEVFGEARRDLFWVALALVLAMAVTLAGGALLRQQQELRWARHRHGEQAEKLSLLQTIERQREERAALVSHYSTMIDKARDIVLLVDAEGRIVEANQAAVAAYGWSLDELRGMKARDLRTPEQQADVERQWQAAVSTSGGLFETVHRRRDGSSFAVEVSASVIEVEGKRYRQSFVRDISARKQAEAALQEREVQYRSLFENSMDGVLLTTPEGGILAANPEAQRILGYTEDELRAIGRVALVDASDPRLADGMAERERTGRLRTELRLIRKSGLSFPAELSSLVFKDRDGREMTSMVIRDITERKRTELILLTQKQVMEMVAADTPLTVVLDTLARGVEAQAPGMLVSILLLDADGIHLRHGAAPSLPAAFVQAIDGVSIGPGVGSCGTTAWRREQVIVGDIDSDPLWVDYRELALAHGLRACWSTPISGADGKVLGTFALYYREPVLPDDFHRHLIELATDSAAIAIARHREEAALRASEERFRNFVENASDLIFELSPHGELTYVSPNWPDYMGEAAAEALGRSFRDYVHPADVERVALLLSSVGVPMGASSIDYRVVRRDGTVRWHSSRGAARRDARRQITGFQGIARDTSERRAVEEQLRKLAQAVEQSPESIVITDVEAHIEYVNEAFLRTTGYSREELIGQNPRILHSGKTRAGTYEAMWGELTMGRPWKGEFHNRRKDGSDFVEFAIITPLRQADGSITHYVAVKEDITEKKMLGIELDAHRNHLEDLVAQRTHELSVARQQADAASLAKSAFLANMSHEIRTPMNAILGLTHLLRRSAATPQQTERLDKIDGAGRHLLGIINDILDLSKIEAGRLQLEAIDFPLSSVLDNIASIIGQSARDKGLRIEVDGDGVPPWLHGDPTRLRQALLNFAGNAVKFTEQGVISFHAELLHERGDDVLVRFEVADSGIGITAEEMPRLFKAFQQADVSTTRKYGGTGLGLAITRRLAQLMGGEVGIESAPGKGSVFWFTARLQRGHGISDTAAVSGQDAEAQLRRRYAGARLLLAEDNDINREVALELLHAVDLDVDTAADGREAVDRAAAVAYNLILMDMQMPHMDGLEATRAIRAMPERGKVPILAMTANAFAEDRLACEEAG
>246-21 # 971 # 2251 # 1 # ID=204_2;partial=00;start_type=ATG;rbs_motif=GGA/GAG/AGG;rbs_spacer=5-10bp;gc_cont=0.624
MMWLALVALGGSLAVALIGLGVMLLRLREAERKLSERESSHESVLDRLQENEYRLRTIIESEPECVKLQAEDGTVLEINPAGLRLVDANQAADIVGRKIFSVVAPEYIEIYRENMRRVFSGEAVIYEFRAITLKNRIAWMETHAAPLRDARGKIYALLGITRDITEHKQAEEQARRHQTELARVARLSTMGEMATGIAHELNQPLSAIANFSRGCIRRLRAGGMSPDELIEPLEEVCAQADRASDILRHVRDFVRKSESQLKPIDVNQIVRAVVKFTEHEARQHRTMVRLELDPHLPKVLADAIMIEQVVCNLVRNAVEAMAEANSPRREVVVHTRRFAAQAVEIEIADTGPGIHAGVIDQVFDQFFTTKPEGVGMGLAISRSIIEAHGGRVRAESGRDGGAILRFTLQLSEQQAHKRERADSLHS
>246-22 # 1 # 987 # 1 # ID=210_1;partial=10;start_type=Edge;rbs_motif=None;rbs_spacer=None;gc_cont=0.663
RHELEELLAHPPNTSAAHFAKEREEVAGEIAEQLLKPLLYALPALALLLVIAIGFALAPLRQLARDVAARGPERLDPLPGEGLPAEVAPLVARLNSLFADITRALNNERRFTADASHELRTPLAALKAQAQVALASVDATERQHALTQIIAGCDRTTHLLAQLLTLARLDADTPQTMHPVALRPIAEEVLAASAGEAIERHCELSLREGDTQVRGDAVLLEVLLRNMLDNALRHSGATRIDVSMAQDGKRAVLAVSDNGVGIAGDERERVQQRFYRSASADSCSSSGSGLGLSIVRRIAELHGGTLDISSPTTGSGVLLRIDLPLAGD
>246-23 # 3 # 1322 # -1 # ID=222_1;partial=10;start_type=ATG;rbs_motif=GGAG/GAGG;rbs_spacer=5-10bp;gc_cont=0.667
MTKDPNAKAILRVVVPYAVFAGLWILLSDRMLAALVADAATFARFSTYKGWAFVLVTALLLAYLLRIQLHKRQQAFARLEERVAARTRELAETLRFLDAILDNVPNPMFWKDADLRFLGCNNCYEKAFNVRREELVGKTVLELDYLPEAERRRYHEEQMRLLAESGTLRREADMAFADGRVHHTLFSVGGFRREDGSPGGVVGAFIDITALKETEAALAEAKHAAEAADRIKSAFLATMSHELRTPLNSIIGFTGLVLQELPGPLNDEQKKQLGMVRASARHLLALINDVLDISKIEAGELAVAAEPFDLAASIDKVAGIVAPLAEAKGLALRVEANGIVGERLRTMLGDSRRVEQILFNLLSNAIKFTGTGWVSLSVEPVAGYSPTKGAAPGPAVRLRVADSGIGIKPEDMAQIFQPFRQIDSALSRAHEGTGLGLAIC
>246-24 # 3325 # 4629 # 1 # ID=227_5;partial=00;start_type=ATG;rbs_motif=None;rbs_spacer=None;gc_cont=0.667
MAWLPRTLFGRLVLVMMAGLLLAQSLGAVLHLSELRRTVGRTVSQELAQRVASVYRAVDSQTGTERERLAKVLSTPRQRLTLEAPVSPQRDDASMSPELLDGLTALLGPDVEVRPVRMPRIGDFVFDLHIRLSSGDWLRIQGSAPTEIFAWPWHLLVNLGVMLGAVIVLVWFAARMTVKPLTNLARAARDLGEDLRRAPLPEDGPSEVRQAAHAFNAMQTRIRNDIEERERFLAAVSHDLKTPVTRLRLRSELLGDTELRQRFLHDLDEMQDLLGSALDFLQGKAVEEAMQPVDLVAMAESLADDFNEAGGIVTLREPESLRVVARPRALRRAFANLIDNALKYGGRADVSLSAANGELLIAIADDGPGLPEGELERVFEPFYRIETSRNRGTGGVGLGLAIVRQIARSHGGTVSLENRAEGGLRAVLRLPLVA
>246-25 # 4675 # 5499 # -1 # ID=227_6;partial=01;start_type=Edge;rbs_motif=None;rbs_spacer=None;gc_cont=0.664
AAVDAPAEGLEVRKGTVPLARLEQAAAQVGRGEVMELLPETGPRELATLAHRFNEMARQVRELLANRTTLLAGVSHDLRTPLARMRLALALLEKKPTPKLIARLEKDIEEMDRLIGQVLDLARGMEREAAAEIDVAALLTDMAAGAPDGRVRVRIVPQACQVQAPPSALRRVIGNLLDNALRHGGDQPVELLAEQLENKVRIGVLDRGPGIPAQQMSAVFQPFHRVETSRSPNTGGAGLGLAIVRQLADTHGWQVDIGPRSEGGLEAWLTLSAG
>246-26 # 8332 # 9447 # -1 # ID=228_12;partial=00;start_type=ATG;rbs_motif=AGGAG;rbs_spacer=5-10bp;gc_cont=0.574
MPKQETMTTPAQLADADGWILGLLEQTLAGIYLIQDSHFQYVNQEFARIFGYQSPDDIVGKLPMTQLIAPEDHAKVIANVRLRTAGSVPEMRYSFTGLRRDGRRIDVDVHGRTMEFNGRPAVIGMILDVTERKQAERAKNAFLSVIGHELRTPLNHIMGFNSLLLREVESEKAKAHLAKVAEASRRLLTLINAMLDFAKLEGEPIAPPSIEFDVHKVVAQAARDVDQAIAQKGISLITEFAAGCPATLTGNAAHIERVLGCLVSNAEKFSERGQIAIRVSLHTGTDMRLMLCFRVEDQGIGITQITQPGIFELFRQGDNSYSRSYGGVGLGLALSKRLVETMHGDIGFTSIPGQGSAFWFNVPVSYANAKC
>246-27 # 3 # 1208 # 1 # ID=231_1;partial=10;start_type=Edge;rbs_motif=None;rbs_spacer=None;gc_cont=0.663
AQQREPQASIWGVSKESVDFRVYLTDARGIVVYDSEGVAVNADYSQWRDVARVLQGEYGARSTREDPADPESSVMYVAAPVLRQGTLIGVLTVAKPMTALTPYVDRARDRVRRAGLVLLGVSATIGLLFTLWLTWSLNRLRDYARAVANGDKVLPPTVGGRQLSELARALALMRERLDGKQYVENYVQSLAHEMKSPLTAVRGAAELLLEDPSAADRQRFARSIGEQTERMHLIIERLLALARVEQLQAPEAIRDIALGDLAHEALASRAEQMAARGITARIDGDLVAQVRGDPFLLQQAIGNLLDNAIEFSPDRGAIEITIAGNAAEHIVSVRDHGPGAPDFALPHLFERFYSLPRPATGRKSTGLGLAFVREVAKIHGGRIEFDNAADGGAVTRLTLPR
>246-28 # 6076 # 7413 # 1 # ID=244_7;partial=00;start_type=ATG;rbs_motif=None;rbs_spacer=None;gc_cont=0.651
MAVRHSLRLKFAFTFAAAGVVLVLIHAIAIHQLNRQQESQLIDQIVSDEMEGLLQQFERQGRFDGPPYRALHRYQVRPDTEALSLRKWFRASWLIQGFVALDANERSQLPEELRPLAAGFHDVSRGDDLYRVEVREIGNLSFYVAYSVSLHQERGRHFTWALVLSAAIATLATVLIGLWLSGRLTHQIVDLAHRVRQLDGKDASHALEQHYPEREVAELAAAFDGYHERTVRLLARERAFTADVSHELRTPLTAIQTTCELMLDDAELSTKARSRVVKISGAATRLTELVNAFLLMAREEADGISSEVDLRECIAEAADSVRDRAEAKGLTLLVEPSESVLLRAPRRALHVVLSNLLANAVSYTERGSVTLSSQGGTVEITDTGPGMARDRIPELFRRFHRGDARGGDGFGLGLAIVKRICEQAGWRISFEPREEGGTRVSLALI
>246-29 # 781 # 2193 # -1 # ID=249_2;partial=00;start_type=ATG;rbs_motif=AGGAG;rbs_spacer=5-10bp;gc_cont=0.664
MFPLPRTPPAIFAFVSLLLIVMTALATGYVQSDFFRNAVIQREAVIVRDMVGALALKELSAEDMTRYAEADTQARFAQSFNILRNLSGVVRIKVFDSQGTIVWSDAPKLVGKHVTTHEHDLGGAIRGEARAVVNPAHRPSHADENLPEQELIEFYVPFRISRPSLNGEATGAVSLYRSAKDLNFTIRRGLALLWLVSGLGGALLFAAIFWLFRSVYHRQRAAESKFAKLSSEHERIVQMEKLSAMGQMVGEIAHQFNNPLVGVINLTQRAELQTDNPQRVKELLGEIRQAGEHCSGFVKRMLQFTQMSRSEPQATELGALMRETAAFFRQTVGERPDINVEAPENPTVIEADPVLLRHALYNLIHNAAQADPRGPLAVSLAPVQRDDLDGWELAVADHGPGLKTEVAEKLFTPFFSTRPGGTGLGLSVAQHIVILHGGGIRAEDNPGGGARFVIWLPAGRENNETQDPSR
>246-30 # 12771 # 14054 # 1 # ID=287_18;partial=00;start_type=ATG;rbs_motif=None;rbs_spacer=None;gc_cont=0.631
MGAMQDREQVDEHEMVTPPPPQLRAKAEAQLAKIAPVEASASDPMELLHELRVHQVELEMQNEELRRAQVALEESRDRYVDLYEFAPVGYLTLSDKGLILQANLTAATLLGIERGRLLQRRFSMLVAAEDQDRFHGLFVAALQHKQGQPCELMLKRDDGSRFPAHLDCQCATRAGEGPVARIALTDISELRRAENAIRDLNRTLTASNQELESFSYSVAHDLRTPLRAMTGFSEALAEEYADKLDENGRHYLARIHAAGERMGQLIDDLIGLARIGREKPHRVEVNLSAMAETILAELQEPQPQRGATWSVAPRMLVRADRVLVKILLENLLRNAWKFTAERAEARIEFGQAPVAGETAFYVRDNGAGFDMAFADKLFKPFQRLHHAERFEGNGIGLAIVQRIVQRHGGRIWAESVSGQGTTLWFTL
>246-31 # 1912 # 3258 # -1 # ID=309_3;partial=00;start_type=TTG;rbs_motif=GGA/GAG/AGG;rbs_spacer=5-10bp;gc_cont=0.620
MSLHSPTDFGAERIAGFYAQAPSASAVNFFLAAIAVAVMWTRVPDALLLGWLAMVVLSHLLRLGLWQQRHQDQNRDANWLLWARHCLLAMLASGLVWGGGAALLFDPTEPLLAAFWLIIICGIAAGVVAANAFYLPALWAYLFPLLLPVVIRIAMEDAPGYRAIALGLALYLVFCVQQGRHQSRLVLESFRMRNENQSLVDRLSVEKEIAEEARRVAEDSSAAKARFFAAASHDLRQPLQAIALFSGGLKHASLPPDEARLVAKIDEGVNVLSDLFDELLEISRLDAKAIVPQPRWISLQSIFDRLELLYAPIATDSGTRLYIQSSALSVFVDELLLSRILGNFVGNGVKYARGGTVAVFARRQAKRLRIEVRDNGPGIDDADKALVFEEFYQADNPDRDRKQGFGLGLATAKRIAHLIDAAIGLRSTPGRGSVFWITLDVDCCTELH
>246-32 # 2274 # 3530 # -1 # ID=318_5;partial=00;start_type=ATG;rbs_motif=GGAG/GAGG;rbs_spacer=5-10bp;gc_cont=0.583
MSITTIASAAMLIAVLISLYSIRSNFRLRSSGNMLQLEVGRRIQLEQQLLEKQNYLTAIIQTEPECVKLLSREGLVLDINPAGAALIDAEPAQVRGTCIYSVVAQQDQAHYRALTERVFRGESGILEFQIESPKGRMRWLETHAVPMRDAGGTVIALLGITRDITARKNSDEEVRRHHFELARVCRLVTVNEMALTLAHELNQPLCAITSYMESLRNMAREADGTSHERMEEIAGKAAAQAERAGQIIRRVREFASTRESGKLPSHINSLIQDVINICIAEARQRGVSVQLHLADELPTVLADPILIQQVILNLVRNGIEAMEELPDESGRLLVTTRRTDEDTVEVTIADNGCGLADAGTDSAFAPFYTTKPQGMGMGLSISRSIIKAHGGNLRLEADSQSGGTTAQFSLPVFLEEPA
>246-33 # 5334 # 7157 # -1 # ID=320_13;partial=01;start_type=Edge;rbs_motif=None;rbs_spacer=None;gc_cont=0.674
TARIWGAADVRGAGWKVVVGLDEAKLFAPLNAALARNAVLAAVILALAASMAFGIAHAIAAPIRELARTVRRIGAGERGLRAPPARVTEIELISIELNRMLDALDLAAAENARATAALREREETLRLVTDTIEEVFWMTDIGIKTLLYVSPAYERVWGRTRASLQENPQSFLDAVHEDDRDRLLAVLAFEETGRPYECEYRVVLPDATVRHIRDRGYPVRDATGKVTGYAGVAQDITESKQAEDSLQERESQLQTIVENLTEGLVVSDLDGQVLHFNRAAQDLHGYAATDDWRRHMPEFTDTFELSAMDGTLLTVVQWPLARILRGEQLRDLEVGIRHLHAGWRKVFNYGGTLVRDGDGRPLMAIVIMSDVTERKKAEEALAESRARLEALTRRLLEVQETERRVIARELHDEVGGALTAVKLNLQALRRAHTAEQGEAALVDGLALVDDAIQSVRSLSLDLRPAVLDDLGLIPALKWYCERQAQRAGVAIDLVLDAIDLKAAPQLESGCFRIVQEAVTNALRHAGARHIQVALRCYDGHCAIEVADDGGGFDPALARKRGLAGESSGLLGMEERARLLGGQLSIDSAIGAGTRVRVEFTMPEGGFG
>246-34 # 2 # 787 # 1 # ID=333_1;partial=10;start_type=Edge;rbs_motif=None;rbs_spacer=None;gc_cont=0.667
AAATQRIGQGRRPEPLAETGPTELATLAREFNRMGEQVEELLANRTTLLAGISHDLRTPLARIRLALGMLSENPAPDLFERVLRDVDGMNELIARCLEVSRDFAEQDSVELDLCELLAGVAAEHAHTGVELRGRKGPDCRLCVRPLALKRIVSNLVDNAVRYGAGLPIDIEYRVLDGLVEICVLDRGPGIPEQEREAVFRPFYRLEPSRSSSTGGSGLGLAIVRQIAAANGWSVELRQREGGGTAACVHLPLEEFAPEAPR
>246-35 # 19 # 1503 # 1 # ID=338_1;partial=00;start_type=ATG;rbs_motif=AGGAG;rbs_spacer=5-10bp;gc_cont=0.654
MVMHAAAPIASAAREGGASAGVLVGGLLLNKNLDIVDRINDIVYPEGALPLGSVGTATLFLEDVRIATNVRLFENVRAIGTRVSAAVRHTALDLGRTWLDRAFVVNDWYVSAYEPITDSRGKRVGMLYVGYLEEPFQRARQLALAAVALLFVLTVVAAAFVSLRLARHVSQPVERMHGAMSAIEAGRTEARVGAHLPDLVGADELAELAAHFDRLLDRLELQTDALQRWGSELDSKVAERTQELAAANQTLRSAQQRLVMSEKLAAIGQLAAGVAHEINNPVAVIQGNLDVLREALGEAAEPVMAEIRLIQDQVFRIRLIVTKLLQFARPAEYAGYLEPVRLDQVVQDSLVLVAHQMKKTNVAVMQELRATRPVTINRNELQQVLINLIVNALQAMPEGGTLLLASGDREEGGIRGGFVAVGDSGPGIAPDIRERLFDPFFTTKTSDGTGLGLWVSLGLVQRYGGRIDVTCPPSGGSVFTVWIPNETQAETQAT
>246-36 # 1476 # 2801 # 1 # ID=346_3;partial=00;start_type=ATG;rbs_motif=None;rbs_spacer=None;gc_cont=0.601
MNLAGSSLAQTVARLFEPALRNVEYFQRRLRVFAIIAIIAFPFYYWIWHSVFPQHYENLGLRLIGSALFVPLVVSKRWPAWLKPYLPYYWYFSLLYSLPFFFTFMLLKNNGSDVWIGSALVAVFVMILLLDWITLIAHFVLGSGLAIITFKLSSEISFTAYDHYEYLAIALFAVVAGAVSNYDSERVRIEQERAMLATAGSIAHELRTPLLGIRAGASGLDKYLPTLIEAYQLAQQHGLPVAAIRAAHLDTLKGVLERIDAEARHSNTVIDMLLVNARVTGAVPQELVACSMSRCVEIALQRYPFSEDEHALVSWRPGADFEFRGAELLMVHVLFNLLKNALRHIAKSGKGRILILIHASQDSNRLIVHDTGGGISPQTLPHIFRRFYTSVANSDSGNGSVLGTGIGLAFCRDVMDSFGGTIECSSVYGESSEFVLSFPLP
>246-37 # 2756 # 4075 # -1 # ID=371_5;partial=00;start_type=ATG;rbs_motif=GGA/GAG/AGG;rbs_spacer=11-12bp;gc_cont=0.635
MDAINWFVPPNALNDPRKNTRHRGIAKSLLTISLVVSLMYLGVCFVRGTLPIAEHAMFAAGIVTPILGALLIRATGDISMGLVVTNIGGILIIAIWAFLTGGINSIALPGFLANIALLSTFGNRAILLVTGALLAIALLFLYVATILGWLPISMIPDAEMPGLMLTSMLGSVGMVVLAGVVVARDRAKVKTLLRSAQHAAEQSSRAKSIFLTSISNEFRTPLITILELAERLRAEPADALSKEQLASIGHISTAGRHLLGLVTQVLDMSRIEAGELKLNMEPVPTAQLIAPCLSLVELAAEKKRVSLVDDCGASAGGIVWADRALIKQVLLNLLSNAVKFNRQGGSVTISCQRAGAAYLRISVADTGVGIASNWKNELFEPFSRLGAEAGNFQSTGLSLAISKQLIERMRGRIGYDSTEGLGSTFWVELPLAETSALRA
>246-38 # 3931 # 5040 # -1 # ID=374_6;partial=00;start_type=GTG;rbs_motif=GGA/GAG/AGG;rbs_spacer=5-10bp;gc_cont=0.618
MQDLVSPPAEVHDPNSLKALRLSESRYRRLFEAAQDGILLLNADSAQIEDVNPYLVDMLGYSHAEFLGKKLWEVGPFSDVAESKGMFAELQQKGYVRYEDLPLRTRAGALIEVEFVSNTYDCEGIKVIQCNIRDITLRKLAERELKESRAHLHQLTIFLQRAREEDRAHFARELHDELGQNLTALRIDFSGLADALATTAPGIGARLAAIDHLINSTVDATRLMCEELRPGMLDDFGFEVAIASYARNFTHQFGVPCDLLLDNENYGLDDLLSTAIFRIVQESLTNIARHAQATHAMVELMDRGEDLLLTIADDGCGMPAEMTGERKTYGMLGMRERVNMIGGHIAIDSAPGRGTHIEVSIPKNWQPAP
>246-39 # 8450 # 12469 # 1 # ID=378_9;partial=01;start_type=GTG;rbs_motif=GGAG/GAGG;rbs_spacer=5-10bp;gc_cont=0.642
MLSLRGRLILLLLAALGALTGLIVWQSIEHRGQRLSDGSANLLNDVQLIAARQQYIVAKADAVLSGLMLRPELQPGAPAGACAQFLAARLKQVTEFVQIGQTLPDGELVCAAVPAAGRANLADQSGFQKALKSQGMIVSDVVIGRILKKPVIVFVKAKHDEAGRVTGVLYLSLDLTWLHHELAATRLPEGARLAVVDSKGTVAVRHPDPEGWSGKSAGNLPLLRRIQADGGEGVADDIGLDGERRLFAYTKLLDTVSGPLTLWLAVPKAVVEAPAQRELWVGLAFALAVLVATLGLVSLGTNQMLVRPLLTLARATARFSAGDLGARSGLPHTEDEIGRLARTLDETAESIVDREHKLGYANRALRVLSAGNRTLLRASDEQQLHEDMCRAIVEAGGFRIASVSFAEQDAERSVRPVALWGAGAELFEGLKVSWSNTAMGRGPTGTAIREERVVTANHILTDPEYATWRERATRFGYAAVLALPLRIDGAVAGALTIFSAEADAFDAEVVELLSEAADDLAYGIAMRRADAAHQRTQADLQRLERQNTLILDSVGEGIYGLDMDGLTTFINPAGAVMLQCAAAEIIGQPLHVLHHHTKADGTPYPREQCPVYATLRDGAVHRVVDEVFWRKDGTSFPVEYVSTPLRDVQGNLAGTVVGFTDVTQRKRTEATLREAERRNSEILERLNESQQIALLGTWEWNLLTNQVWWSDETYRIFGVTQQDFVPSFETNGKFIHPDDIEIYSKSFEHSLQTGEPLDVDLRLITNDGQLKYGHGMGRVVFDTFGKAVRFIGTLMDITERKQAETLVRARASELQTIVENLTEGLAVSDLDGQLLHFNRAALDLHGFATLDECRRRLPEFADTFELSAMDGTVLPVEQWPLARILRGESLNNLEVRIRHLHAGWRKVFNYGGTLVRDGDADGKPQMAIVTISDITQAKRHEELLNTTTLQSAIFNSANFSSIATDAKGVIQIFNVGAERMLGYAAADVMNKITPADISDPQEVIARAEALSIELGTSIMPGFEALVFKASRGIEDIYELTYIRKDGSRFPAIVSVTALRDDQDAILGYLLIGTDNTARKKIEIERARLGQLLQDQNAELASAKVAADAANQAKSDFLANMSHELRTPLNAIIGFSEMMKDGLFGALEAKQLRYTTDIFDAGTHLLSLINDILDLSKVEAGMLQLEESTVDIAALLQTSTLMVREKAATHRIQLVTALDPALGTLLADERKLRQIAYNLLSNAVKFTPEGGTVTLSARRCTRADVRLDASLPGRIMPLPPGDDNEFLAITVEDSGIGIAEDDLQKLYEPFVQVDSSAARRHAGTGLGLSLVRRLAELHGGT
>246-40 # 1166 # 2626 # 1 # ID=384_3;partial=01;start_type=ATG;rbs_motif=4Base/6BMM;rbs_spacer=13-15bp;gc_cont=0.619
MPNTSLNADQRWFRRLYELSPDPTWIIDGHRFVECNEAAVRILGYQSRKEFLSLHPSRLSPPVQADGEDSYAKAERMMAIAQEQGLHRFEWIHTRADGTNFIAEVTLSAVELGDRQVLYCVWRDITERKQTEAALHESRNRLLALSHMSSDWFWQQDVQFRFTDFSGAFAGDFTPPANTIGKTRWELNIALTPEQWAAHRAMLDAHLPFRNFEYPIADDKGETRWYSINGEPWFDDAGRFIGYHGTGRNITARKLAEEQVKALNAELEQRVRERTADLEVANQLLTRAKEAAELANLAKSAFLANMSHEIRTPMNAILGMANLLRRDKVTPRQAERLDKIDTAAKHLLGIINNILDLSKIEAGKLTLEEAPIVIATLLGNVTSILAERARDKGLSLRVKTMPFPPDLLGDPGRLQQALLNYTINALKFTDAGDITLRLSLQEETAESALIRFAVEDTGIGIAPDALPRLFTAFEQADNSTTRKYGGT
>246-41 # 6839 # 8395 # -1 # ID=390_8;partial=00;start_type=ATG;rbs_motif=None;rbs_spacer=None;gc_cont=0.642
MAKPDAGSQSGGAVTQSVGKPAATTVAGRRGSNPFVTFEYPNSLFGEILDWMLAPLLLLWPISIAATNHVAAYIANQPYDQHLADNVSAIVQLMKIEGDRITVNLPASARTVLRTDDSDALFFQVVGPNTRVIQGDKEIPWPPLPAKIEAGKVLFRDDRIDADAVRIAYAFIPVKSGLQPAVVQVAETLKKREALASSIISGVLLPQFAIIPLAVILVYMGLMRGIAPLRLLQERIHRRRPSDLSPIPATRVPDEVRPLVVAFNQMMGRLEENLQAQQRFISQAAHQMRTPLTGLKTQTEIALSETDPAQMRHALQLIAESTDRASHMINQLLMLARAEASHEKLHSVESLDLDALARSVTEDWVVRALAKRIDLGYEERGRPLMIKGVPLLLTELLTNLIDNAIKYTPSGGHVTVRTRAERLAVIEVEDDGIGIAPEEREGVFERFYRVLGTDAEGSGLGLPIAAEIAELHQARIELLEGAGGRGSLFRVSFPRDREVAEGSPEPRRRPSGSFPIGL
>246-42 # 4569 # 6965 # -1 # ID=396_5;partial=00;start_type=GTG;rbs_motif=None;rbs_spacer=None;gc_cont=0.617
MNIFARFKGLSSKIYIAFLVAAGVPVMVAGLVGIYLSLATLRAETLHHLEQEVQSRAAGMGHFFDQLASELLYLASSSLLYDLANSTKAADGKLPAIARQRLERDYAAFARAYPYIYQVRFLDAKGQEVVRVDRRDGQLVTVAEEELQDKSDRYYVHEGLAHEAGQVYVSPLDLNVERGQAEKPERPVIRFATPIVDRKGEKRGLLIVNLHAAYILGQIQEMAGGRGGVAYLFDRSGFFLSRSADATGSEAFSMQSVETLAEFLPRPLLARVVGGKKGTEVEGNWIVAYSPIAIGQTLADRSDSSMEWSVALAFPRSQLFHAVFNLYLLYGVLAMSLLIAAALGYVLSRHLLRPMTLLSSETEEISKGNFSHRVEIRGDDEIADLGTRFNAMAAHLEQSYKALEDRKGELEAEVLARTIDLERERSQLAAVIANTADGILSADTEGVIVLANNAARRYLIGDIGILVGRSIGEFWPGWIEYAGQAPTTRSAGNFDLAAQGRTLSLGIAPVMSGAKPDGFILVVRDVTEERRLQDDRRELDRQMFQMEKMATLGEIAMGLAHEIGNPLAGMKAVVQLLLEDKLEEAQRQYLLRVQNEINRLADFLRTFHGFAAPQEMKPMPCRLEQILEDVVLWTRKEARSRKVNVAYAPCCDQVPQLWADPAQLKQVLLNLVINAIHAMPEGGSIEIGMCAGRKSAAGKDAQLASTPRMSFCVRDTGVGIPPEVQARIFDPFFTTRPDGSGIGLAVVKKITLQHGADIRVESTPGHGTCFELDWPIAASEPNSASVTTAACCRREMNG
>246-43 # 3 # 3401 # -1 # ID=397_1;partial=10;start_type=ATG;rbs_motif=GGA/GAG/AGG;rbs_spacer=5-10bp;gc_cont=0.650
MPNAAKPRLRLPYPWRAAVLVFLVANALAATLIWHLDQNRLDNQRAEVLRQAQSHAQALQRQIDRNMAITYTLSALVRQGRGRIEDFETVARELLPHYPGVAALQLAPDGIIRQVVPLAGHEMAIGHNLLQDPARSAEAFIARDTGRLTLAGPFPLLQGGDGAIARLPVFLNDGDGRIFWGFVVVLMRFPETLVGAGLPSLSANGIDYELWRIDPTSRQRQTISASASAALVDPVDAVLDLAYGNWTLSAAPAPGWSDPFGLALKAVLGLIFSVLLALLAKLLAESRAHERQLETEVSERTADILATQSQLQATLAAIPDLMFELGAEGRIHGFHSSRVEQLHVPPEDFVGRLLSDFLSADTRSVLADGLRLTAERGYASGIQYQVPLPQGERWYECSIARKDDAGDEPRFILLARDITHSRHAEETLRANEARYRAVTQTASSAIVTIDSAGVIAGWNPAAEQLFGYTEAEIAGQPLTLIIPQRFRQQHQAGMQKRLADGAPCMGGKPAEVAGLRKDGSEFPLEISVAQWTSEQGRFFTGAMRDITESKQAGTALRESHESLQRLLDSMSEGAYGVDTKGNCSFVNRAFLEITGYGDAAEVLGQHIHELIHHSFADGSHYPANECRMYRAFVAGESTHVIDEVFWHKNGTSIPVEYWSNPIVDNGEVVGAICTFIDITEKRSLTVELDAHRHRLEDLVAMRTEELSTARVQADAANLAKSAFLANMSHEIRTPMNAILGLAHLMRRSATTPQQTERLDKIDGAGRHLLGIINDILDLSRIEAGRLQLESADFHLGTILDSVAGIINPSARAKGLHVDVDYGGVPPVLHGDARRLHQALLNYAGNALKFTEQGSITLRARVLEDRGEKVRVRFEVADTGIGITSEQKARLFRSFEQADTSITRKYGGTGLGLAITQRLAQLMGGEVGVDSTPGEGSCFWYTARLRRGRGMLGAAAGPAFDAETTLRQHHGGARLLLVEGNDTKRDATLEMLHAVDLDVDTAGDGREAQDKAAVTAYDMILMDMQLPSMDGIEATRAIRILPDRDKVPILAMTANAYDENRLACEEAGINAFVVKPVEPDVLYRTLLYWFAASVDKAASSDIAGDLPMAVALSPSGHGRLPSALAGFDGPEIGR
>246-44 # 4975 # 6684 # 1 # ID=398_6;partial=00;start_type=ATG;rbs_motif=None;rbs_spacer=None;gc_cont=0.563
MGTFVVFAYYQRGQTQVAEAAISRARAVTSAVDREVGSTQAALLALATSPLLAKDELAGFHAQAIVALATMNAENLVLVDRTGQLLLTTARPWGTPLPKVPDPILLRRILKTGQPGVSDLFVGPVAGKLIYTIGVPVTRDGSIVYTLNATASPTQMLKLLSEQKLQDSWRAVITDSSGSIVARTHEMTKFLGSKVVPDLLKRISTSNEDSFETRTLEGIPVLTVFSRSAVTGWTVSIGAPLDELNAGIHQTLAEMLAATLLALGLGLVLAWVIGGRITTAFVDLIKPARALGCGEPLTVPHLPIKEGNEVGEALLDAERLLEKANRAKADFLSSMSHELRTPLNAILGFAQLMEAGSPPPTPSQTQSLNQILKAGWHLLDLVDRILDFALIDSGEAMLSEEPVSLAEVMSECQGMVEPLAKKRGISLTFPQFTHPYFVLADRSWIKQCLINLLSNAIKYNKPNGAVAVECTLGNPGSIRINVSDTGAGLSAEQLSQLFQPFSRLGKEHSAEEGAGISLVVTKRLIERMGGSIGVNSAVDVGSVFWIELNLTASPPLEALDAGSEALRQF
>246-45 # 9457 # 10968 # -1 # ID=398_9;partial=00;start_type=GTG;rbs_motif=None;rbs_spacer=None;gc_cont=0.660
MSEQNPSRGIGDYFRAASACVATTLLTLPLHGVVDAANIVMIFLLVVALVAVWLGSGPAILAAFGCVALFDFFFVEPRFSMAVANAQYLITFAVMLAVALVIGQLAARLREKAVLAASREDEMRSLYEMAKDLSGAIAAEQVVDILRRFLKQRLEVEAVLYLPDAHDGLLAIPARPEGEGHQPHVRAVYEQGQPMHLAAEESRFAPALALPLVSPVQTRGVLLVYADHAERFCDPERRPLLDAVASLAAIAVERLHYGEVLQQVTLGMESERLRSALLSAVSHDLRTPLTVLVGLADALTVARPELPPPALELAVAVRDQALRLSGMVHKLLDMARLQTGKIVLNREWQPLEEVVGSSLKALAGTMSGREIRLELARDLPLVEFDAVLLERVFCNLLENAAKYAPRGEIVIAAAAAGEMVEVSITDSGPGLAPESETRIFELFERGRQSGDTAGVGLGLAISRAIVEAHGGRIWAERRAEGGLRMVFTLPRGTPPVLEEEAGE
>246-46 # 4408 # 5619 # 1 # ID=399_7;partial=00;start_type=GTG;rbs_motif=None;rbs_spacer=None;gc_cont=0.658
MEEQGIALLCDVEGRVQSVIHDSLGLASRLTPGASLLQLADAADAEKARHFLGMLQGRQAAFDWEITVNLGSRLEPLHFAGGRVDDGYLVIVARTRDALGGLSEELMSINNEQMNSLRAAVKELSLHVRQGGRADDAVFDELTRVNNELANLQREMAKANAELARLNEQKNQLLGMAAHDLRNPLGVIMSYAKFLDRMAGAKLDDKERQFVAQIEKSSQFMLRLLEDLLDVSQIESGKLLLALAPFELGAALEGNVGLNRVLAAAKNIAIALERPAAPLWVEADATKIEQVLNNLIGNAVKYSHPGTTVRVTLETDAQNVSVRVRDQGQGIPAAELAKLFQPFSKTSVKSTGGEKSTGLGLAITRRIVEGHGGRIGVESCVGEGSSFSFSLPRGTSPETSCAT
>246-47 # 3 # 1055 # 1 # ID=403_1;partial=10;start_type=Edge;rbs_motif=None;rbs_spacer=None;gc_cont=0.637
LASAEREQATEELVRFRRAAEALPDGVLILDGRRNIEWMNLHAEVCLGLKASVDTGSRITHLLREPEFLEYLDGPDHRGVPLELHTQRNPGRSLQVQAAPFAAGRTLLLVRDVTQLQKLATMRRDFVANVSHELKTPLTVTLGFLETSLDALEDTPPSEIAQYLQTAAEQAQRMQQLIDDLLTLSALETDSPPPLEDPIDAAAMLTDICREAEALSRGRHRITLESRGPTGLLGSARELRSAFANLAGNAVRYTPEGGEIALGWSVEGDAGARFSVRDSGIGIAREHLPRLTERFYRVDRGRSREAGGTGLGLAIVKHVLERHQAVLQIESEPGLGSTFSAVFPPHRVQS
>246-48 # 4108 # 5916 # 1 # ID=405_5;partial=00;start_type=ATG;rbs_motif=None;rbs_spacer=None;gc_cont=0.632
MIQTSPASQAREPRRVKARFIAPLALVLIFIMGVFAAAILLVETHVRDQDIAERTAAVEKLFVQKLNKDTNLMTATMRAMMTNQAIERAFQRRDRQALSRQVGSLFASLRDNHRITHLYFTGPDLINLYRFHSPDEFGDEIDRVTAIKSKERLDAAHGLELGALGTLTLRLVMPWRRDDHVIGYLEIGEEIEHLIGEIHESLSVDMLVLVDKRMLSLQQWQRGQSLMKRDGNWDRFATHAALAQTVDELPMELNDATLQKLLAGRTARIEDRGRSLHLALVPLEDVGQRHIGDLVVIRDITGLVTTFSWSILAVTAISLLSAIGVLAVFYLALDRVESDYRRQHDLEHQLLRVNAEYGRIMQMEKLSALGTMVGGIAHQLNNPLVGVVNLAQLAEREAGNPARTRELLQEIRGAGEDCRSFIKRMLAFSKTSCFDSKPTPMSDLIEDTVLLFRQTESAHLPVETKLPNEPVMLTVDPILIRHALFNLLINAAQATTNSGVIRISLEREDDPVRGVPGWSLAVSDHGRGMPPEVMEKIFVPFYTTRSDGTGLGLPVVQHVALLHDGQVSASSEPGHGTRIAIWLPDTLPDSLAILPRNASDTA
>246-49 # 2007 # 3191 # -1 # ID=417_3;partial=01;start_type=Edge;rbs_motif=None;rbs_spacer=None;gc_cont=0.627
AGQVIGYRGVDRDVSKKRQAEKALADARQRFRDIVDTTDGIVWEADAMTLDFSFVSQQAERLLGYPVVDWLQPGFWVQHLHPEDRDWAPDCYRSCTGRLAQHDFEYRFLARDGRTVWLHDIVTMVEENGAPRWLRGIMVDFTQRKQDEQRLREMAQNLEANVFERTAQLRRVSAQLTMTEERERRMLAQDLHDNLGQLLAVMKIKLTSVSAGAQQPLIDEVAALVAQADQAARIITRQLSPPVLHTLGLVPALQWLAEDIERVYGLLVHVDHDDCHPGLADEVQSVLFRVARELLINVAKHAGVDDASLSCLCEGNRLVLVVSDAGCGFEPADHLGSWPGHHSFGLRSIYERMVNIGGEMEVDSSPGNGTTITLSMPCSAGKEETCDDPNNACR
>246-50 # 668 # 2713 # 1 # ID=419_2;partial=00;start_type=ATG;rbs_motif=GGA/GAG/AGG;rbs_spacer=5-10bp;gc_cont=0.590
MSPPRVGPSWTHDLQLDHFLIRFLWLVSLIFTIVGISYLFHHLQADRPLLWRAAMSAAFALAGLVAMFLLVCKQYVRAIQTIIWSGWVIVSSVTVVGGGIYSPNMMIYPLFIFAAGWLLSVRTGMVVAALSLLVSLGYAVAEVQGVLPATQVVPMTISMTTTAAIIVSTALCTHYFSQSYQGRFEALQKLSIDLSDSKARYERAVTGANDGIWEWTLPSGEYYLSPRCKQLLGYQDEELPNVRESLFDQIHPEDQALSAKAIREHLDERRPYGIELRMRCKGGEYRWFFSRGQATRDDNGQALRMSGSITDITARKQDEAELKQHRQHLEELVFARTAELAAARDAAEAANRAKSAFLANMSHELRTPMNGIMGMTDLVLRRTSDPQQIDWLTKSKGSAKRLLAIIDDILDFSKIEAEQMILEEKDFSLSQMIDDSSRMQTEAARAKGLRLSIEIDPALPDQLCGDAVRLRQILINLVGNAVKFSERGEITVHASAAEEDSYSVLLRIEVTDQGIGISPEDQRRLFHAFTQADGSFTRKHGGTGLGLIISRRLAMLMGGEIGVDSTPGVGSNFWFTARLQRCHGIHLTGEAAKREIAPERAPDPSKTLAPDPARAQAVLIRLEPLLRTDDTAAGDLFETNRSVLLATLGAKGQQLGQQVAAFDYPAALATLLELIRQEPKA
>246-51 # 3595 # 4965 # 1 # ID=430_7;partial=00;start_type=ATG;rbs_motif=None;rbs_spacer=None;gc_cont=0.667
MKLLPRSLLWRTFLFVALLMVLSVVAWFAIFRTYEREPRARQLAQTLVSVANLTRAALISARPEARRELLRDLSDREGIHVYPADAADRIAPLPDRAFLHLVQELVREQLGSNTRLSLEREGERALFIDFRIDDSDDGNYWLALPSERIERVFPLGWLGWGVAALLLSLFGAWLIVYRITRPLKALQQAARQVGAGETPARLDESGPSELATVAHAFNQMSADLAQIDQDRALILAGISHDLRTPLTRLRMGIEMAGDEGLREGMTADIEEMDKTIGQFLDFARSEGGEASQEADLAALLLELATQYRRRGFRVELAASVATPVAGSPAPTPESAPPVRPQALRRAVSNLIDNALRYAGSKSVVELALSAGAEESSIEVRDSGPGIPLQDVERMKRPFARLEAARSNTTGAGLGLAIVERIARSHNGSLELLPRPGGGLIARLTLRPINSPPATPS
>246-52 # 59 # 1066 # -1 # ID=437_2;partial=00;start_type=ATG;rbs_motif=None;rbs_spacer=None;gc_cont=0.642
MKPLAASIALLLLFNTAIAALLTVIEFGEGFWINLLFSQCIGFSIALVNVPLILRSAPSWKRGLMLLPALPLSVVLGIVLGHVLLGRPFVLSHQVWQTLAIGMMFAVLGSVMFLLAERIYRLDDEVRQRRLAEAEQVRRETEARLKLLQAQIEPHFLFNTLANVGSLIDSDPPRARQLLDRLNDWLRIALARTRDDQASLGDELALLENWLEILAVRFGPRLAWDIDVATDLRQFPFPPMLLQPLLENAVKHGIEPKLGGGRVRITAWRKANRLHLEVSDNGGGLNADASTQGQGTGLDNVRARLAALYGDAGRLTLATNAAGGVTASLELPCAP
>246-53 # 3414 # 8000 # -1 # ID=467_5;partial=00;start_type=ATG;rbs_motif=GGA/GAG/AGG;rbs_spacer=5-10bp;gc_cont=0.619
MGSGTTDTSDLIRKLSRRQWMVVLAIVALDLGSLFLAWRLIANNDEAAELINLAGRQRMLSQRMALHLTLQQREPEPDRQRHYRDMAGAAAGEFERAHERLAATTAKLGLDSPIYALYFGPTGSVDAESRRYLSLIRTAIDTSVPTQTGDARRTAVTIAAAGDSLIKELDEATMLYQRGAEQKLALILLLLQISTLLIVVMVAFDRFRVFQPTIRRLTENLAAYDQAQHELRESEARFKAFSGCSSDWFWETDAQHRFSWTQGSETVQTPLPLEKVLGKTRLELRPEIEKLAVKKWQAYAADLDAYRPFRDFEYQIGPDDQALRWISVSGQPYFDSSGNFLGYRGTAKYTQERKDIEASLLRLQLAIEQSPVSIMITDSHAKIIYVNAHFTLISGYSAAEAIGRTPKILWSGEMPNSLFADMRKALDAGQVWHNEMCNRKKSGDLYWESQSISPVHDQHGKITHYVSISEDITALKQARRRDQNRNRILEAIANGTPLAETLKLMVAMAEAELPRGICTLQRLDRTQGKLFSACNSSLSTAYTDAIDGLQIGQGVGSCGTAAYTGSRVVVEDIASHPYWQSARELAAAEGLRACWSQPIISSANKVLGTLAIYYRSPRSPAADEIRVIELVSSLAAICLERDEAEQTLRQSEEQARALLVEHETTLNNALVGIVHLRHRRVISCNRRLEEIFGYDPGELIGQSSRVFYDSDQTFENIGLEAYQAVAEGRNFSTEMMLKHKDGSLFHGALNGRAIDPAQPQEGSIWIYADISERHRAEQQVHKLLQAVEQSPVSIIITSREGLIEYVNPRFSQVSGHSSDEALGQNPRLLQSGETPVETYRELWQTILAGREWRGVLRNRRKNGELIWEDVSISPIIDDMNQITHFLAVKEDITERKRSEDELEQHRAHLEELVRTRTADLRAALEAAKVADLAKDAFLANVSHELRTPLNAVIGLSELARRISTDPKQQDYLDKVTGAGKSLAGIINDLLDLSKIAAGHMEFEATSFSLRGLIQRSRSVMAYRAAEKGLELIERIDAEVPDILLGDPLRIEQILLNLLSNAIKFTAAGHVELRMGLNAREEHRVCLSIEVEDTGIGLAEESIAHLFQPFAQADASVNRKFGGTGLGLALCKRLAELMGGDISVTSREGAGTTFSVKIWLGLGNAADLPELAQASDKQTLPARYRNAQVLVVDDQPLNREIVEALLATVDITPSIATNGQEALDILRQFGPRAFDLVLMDIQMPIKDGLTAAREIRGWEGFAELPIIAMTAHTMEHEKDISTAAGMNDHIGKPFETFSFLRLLARWIPAAKQQMPADSPDPATPPAAVGLAALCSIDTQAGLARFAGNESRYRHWLTEFLAEAPAYTARIRQALAAGKPEEARQSAHTIKGRVGMLGMTGLHGIAAALEAALKQGAPIDDVLGQLQTAVDLLCMEIRSGLGVADPEKLAQPGSAQRPAGPTPESVAQAIAMLRCADGGSGEAIERCLAELKDTDWGPHLQQALMQVRNFDFDAAVKVLAPDNRERNTES
>246-54 # 3723 # 5192 # -1 # ID=469_5;partial=01;start_type=Edge;rbs_motif=None;rbs_spacer=None;gc_cont=0.684
YVERDGPNYKGARPVREFRGWVWQGGRCLDAAKDDGEGDCERKSFFSLRLPVDVLREALFREKRPQWPPPDLDQFRVRIEMLQPGESGAIFDSDEAGAVPPFSLNDLTGLLLPGETLAIRKAGANADIIQLSGREEAAELSSPLLTRLIRTLPVESYDAPVEIIDEIATPLGSYRVLLRGDARSVNRTLGAVATRVSWFVGAMLLAIALAWLVMEIGIVRRIARLTKRTRGLSQTVHTDGGLERFDLADLRGGDELGILATGLDDLLRRVKEDAERERIRAGQEKDMWHAVGHEIMSPLQSLLALHGSSDDPSHRYIQRMQQAVRILYGSASPSEAFESSSLSVQALDIARFLKNVADNAGIAGIVCTGVDAPVPVRADEYPLEDVFAHILKNADRYRRPGSPITLGLDSSETTVTITIHDVGAPIADDFIDRIFEYGVSDQPEAGAHGNRGQGLFVARTYMAKMGGTVTVRNEDDGVSFVLTLLRARG
>246-55 # 872 # 2095 # -1 # ID=473_2;partial=00;start_type=ATG;rbs_motif=GGAGG;rbs_spacer=5-10bp;gc_cont=0.585
MARKSSTGDSIRATAEAKLATMTVPAPSPPEKNLLYELQVHQIELELQNDELRRSLADLDATRTKYFHLYDLAPVGYCTVSAQGLILQSNLTASSLLGMARTVLVKQPLSRLILKEDWGIYDLHHEKLVKSGDPLSCDLRMVKHDRTKLWVHLTATAAQDDGVPVLHLVFTDISSRRQAEQELRESKAHLHQLTIFLQTAREEDRAHFARELHDELGQNLTALRIDISELAACLATDDPAVGSRLAAIDQVIDWTVDATRRICEELRPGMLDDLGFEAAITSYAKNFTKKFGVPCDLLLDREDYGLDKLLATSIFRIVQESLTNIARHARASHAMIALQDHGDELLLSIADDGCGMAAELTGEKKTFGMLGMRERVNMLGGRISIDSAPGRGTHIEVSIPKSQQPVQ
>246-56 # 745 # 3651 # 1 # ID=474_2;partial=00;start_type=TTG;rbs_motif=GGA/GAG/AGG;rbs_spacer=5-10bp;gc_cont=0.614
MKATHKIVAALASGILLVLLGVSVSFWSFSRMEQAAEVRKHTRAVIGNADDLLSALKDAETGQRGYALTGNEAFLEPYLAVRNRIKGDLETLRRSTSISAAQKHLDTLTPLVDAKLADLSQVIELRRKGDTPAVLALVSDGQGKQLMDSIRAEIKSFDRIEEDALMQLEAEFQSQLRGLFILIVGASLFALLLALAFAWMIHRETRQQMKNRVHLETEHLLKILQQKNVELESATAAADNANLAKSDFLANMSHEIRTPMNAIIGMSHLALKTELTPRQRDYIRKIQGSSRHLLSIINDILDFSKIEAGKLTVEHTEFELEKVLDNVANLIAEKTSAKGLELVFDIDRNLPYRLIGDPLRLGQILVNFSNNAVKFTKTGEIDIVIRLKQQTDQDVVLYCAVRDTGIGLTAEQKGRLFQRFSQADTSTTREFGGTGLGLAISSKLAALMGGEVGVESEPGRGSTFWFTARLGKGVSQPRKPALSGDLRGKRVLVVDDNENARLVLGDLLGGMGLKVDQADSGLAAIATVELAETQDMPYEIVFIDWQMPGMDGIETGRRLAAMPLRQMPHMMMVTAYGREEVIKGAEAAGIEDVLIKPVSPSLLFDSVARILGGAVDVARAVTDAPTDSFEQLAAIKGARILLVEDNDLNQEVAIELLTEAGFVVDLAENGQVALDKIRAANYDIVLMDMQMPVMDGETATREIRKDARFEDLPVVAMTANAREGDRDRCLAAGMNDHVAKPIEPADLWQALLKWIKPRHATAADVRSPGADAALPSAIEGLDMVAGLRRVRGKKSLYLSMLSKFVAGQKSVIPEIVKALDDSLRDVAHRLAHTLKSNSAYIGASGLQQQAEAIETAIQECRPREEVDARLDELAKPLEALIAQLEQQLPKKPGKAAVTVDPEEIKSVCRQLEALLADDNAEAVDVMDAHAELLNAAFPDHYRRIDDSIHSIDFEVALAALRAATRIAA
>246-57 # 10137 # 11585 # 1 # ID=480_12;partial=00;start_type=TTG;rbs_motif=None;rbs_spacer=None;gc_cont=0.641
MIALADLSLRWKIPLRVMVAVLGTALAVTAALVTREYDEMRQNLESHAKSLARVLANTLVAPVLHDDIWRAYEILQSARDPAAIAPELQADVVMVTDADFRVFVSTRPRDFPIGASPASQGGAYGRLRAALMEGKPTEQQVIEPADSAHYFVMSPLVADGVALGHVILGYSKISFVPRFIGLVGRAAFVTLLVLLLIMPVSWYAARQTGAPLLALADAMRRVPGNLEVAELADLPHNRDEIGQLGDSFRRMVGELKKKEALEDQMLVTERLAAVGRMSAGIAHEINNPLGGMLTAIKTYQRHGKADPLANQTLSLLERGLSQIRHTVAALLVETKPQDRAFEPADIDDLLILVEAEAHARSVSVVTETRLERALALPATLLRQILLNLLLNAIAAADEGGRVRLDLATAEGMLRLSVCNDGKHIPDEQMAYLFEPFSSGREKGYGLGLWVVYQIVQQLGGGLSVDSEPGCTTFRAEIPYVET
>246-58 # 15106 # 16587 # -1 # ID=480_16;partial=00;start_type=ATG;rbs_motif=None;rbs_spacer=None;gc_cont=0.644
MRWLFNLSFRHKIPLWTSFLIGFSIFVVGAALMTRAYEDMKSAVVISADNLGHTLANTVAPTLLHDDVWRAFEIVRSPLRAEIAKTPVQVDAVVVLTRDHKIFVSSDPDTLPMLTEAAALGADWQRLSEYLRAPAGIKWPLVLEPAGSSFLYIALPITDKDAQLGHLVLRYAKSVFHPWFIDTLWQGVSLGLLVLAVLIPINWYWGGRMAAPLVNLAQRMGVMLEQPPQPLPPDLYPYRDELGQLFQAYDRMVLALRDKAALENEVVKSERLAAIGQLTAGIAHEINNPLAGLITVVDTLKLRRDLDPRVLRNLELLDRGLMQIRDTVAALLVQTKVQARPLNQHDLDDIHTLIQPQVSNRRIRLDWSATMPDELPAPASLVRQILINLLLNAVQAAAEAGQVSLWLGRKDGAESCLAIVVRNDGAQLDEEQLAHLFEPFASTRPGGHGLGLWVTYQIVTQLDGRIAARNVDGLVEFVVNLPLGDTPCSTASA
>246-59 # 25529 # 27163 # 1 # ID=480_24;partial=00;start_type=ATG;rbs_motif=None;rbs_spacer=None;gc_cont=0.582
MRPLSLRVRVSLYLGIALAVAMILFTLLILKHRQEDMQEVASRHVTQITDVIAHSTRYAMLVNKRDIAEKIIADIAKQEEIERVRVISADGTIIHSNRSAEIGYSVEQNEEPCVHCHHGGKPLQQVPDEERWRIIESPDGHRSLAAMHAIRNEPSCSSASCHEHRASQTVLGIVDVAYSLDEIDQSMKTHGLHIIGISLGVILLLSVSMGVLLQRLMYGPLNELETGVLKIAAGDLDPQIPVRNDDECGRVAGSVNAMAKALADSRRELEELVQTLEKRIEERTQELRVAEAEIAQGEKLASVGVLASGIAHELNNPLTGVLTFTSLLRRKMPDGTEDAEDLDLVISETRRCAAIIKRLLDFAREKVPVKGWFDLNQVIEETVRFTDRPASLQQIEISTDLDRGLPQVWGDADLIKQVVLNMLVNAQQAIDGQGSILVESRSCMATESTKPGVEALPMVEIVVADTGCGIPEANLQRIFDPFFTSKEVGKGTGLGLSVSYGIVKAHGGRIIVESVVGEGCTFHILLPINSPFGYSETSEGKSSQ
>246-60 # 1 # 804 # 1 # ID=494_1;partial=10;start_type=Edge;rbs_motif=None;rbs_spacer=None;gc_cont=0.654
PDGMPQALLVRGTALPAAGGGGYVVVFDDITRLIAAQRSAAWGEVAQRLAHEIKNPLTPIQLSAERLQLKLADQLTGASRDLLDRATQTIVNQVEAMKNMVNDFRDYARTPLPQLAPVDLQALLGEVLGLYENSAAAIVVAPAPASEPLPPVLADANQLRQVLHNVLTNAQDALSDVADAHVTIATARDAGRVRLTVRDNGPGFPPQILSRAFEPYVTTKSKGTGLGLAIVKKIVDDHGGEIRLANHHGGEVSIWLPLAMQDAVKGA
>246-61 # 3408 # 4946 # -1 # ID=495_6;partial=00;start_type=ATG;rbs_motif=None;rbs_spacer=None;gc_cont=0.614
MVASSPPRQPLHLLVIAASDEPMARLLPILAESDKACELLRVDTTAGLNEALGELPWDAALYLPGVPALSLQAAVRKIDESGVDLPLILVAGPSDEFAMQSTMKVAMKAGARDVIDADRLERLIPAVEREVREARHRADHRAALEMLNESQARFDALASNLPGMLFHLRRDAEGGFRFLFVSEGCQKLFGFKQQHLLASASKLFDAFDSDKRKSLEHALLESAAKGTLLNWEGHTKGRTRQKWVNLRSTPYRFDSGVVEWRGIASNVTESKESEAELRGSRQQLAELSTHLEAVKEEERERISRDIHDELGSILVFLKIEAAHLASKLPEGADRLREKAHSIEHLLDQAMSTASRVARELRPGILKEFGLPAAIECQAEDFTQRFGIPCRVQCDEDAIEPEPDTSLAMFRIAQEALTNVAKHAHASLVVMRLRREHGNILLEIRDNGRGISEVDMQKPKSFGLRGIRERVLSLAGDFSIGPAEHGGTHIVLRVPERSGVEPPNEEELQRNLF
>247-1 # 74 # 1912 # 1 # ID=2_2;partial=00;start_type=ATG;rbs_motif=GGA/GAG/AGG;rbs_spacer=5-10bp;gc_cont=0.451
MWFRRITLKTKILLGSLCIVLIMGITITGFIITSVQPKLLSKLQKRGIYIAQNIAVQSITPILTEKFFELTMMINEQKNQTEDIEYIFILDRNGAVLAHSFGERFPVQLKNINNITAETPFRTYYLNTEKGKITHIVIPLINGKAGSLHLGLSQKSIQQDLTDILRALVLFIFGVLIAGIVISFIFARFTAKPLSDVTSVIRRAGNRNLYQKLKISSNDEIGELGRAFNTMIDLRIEAEEALQFSKALQTAQQETSPDGLLVVDEKGKIFSFNQRFVDMWGIPEEVMRSGSEEHVLQHMSKRTVHTEEFLKRVQYLNKNRQKKNSEEIALDEGVTFNRYSVPVSGADNKYYGRVWRFRDMTKLKQFQEQLLQAQKTEAVGNLSAGIAYDFNNLLSSIIGYAHITLMKLGTFDPILPNIELIIKAANRAAELTNGLIAFSRKQTMEMKTVDLNIVINTVGTLLKKLLSGTIEQITETANGELSVLADPGKIERVLMNLAINAQYTMPGGGKLIIKADSIEIDAEYIRAHGFGEPGRYAVISVTDTGSGMDRNKTDRIFEPFPAENEVGKGIDPGLAVVYGIIKQHNGFINVRSEPGKGTTFNIYLPLVRTNSL
>247-2 # 5926 # 7968 # -1 # ID=65_7;partial=01;start_type=Edge;rbs_motif=None;rbs_spacer=None;gc_cont=0.449
AEAKSSARHELRLIGTFAHQAVLRHDYATVEEFLKQWGEEHEEIIELKAIAPNNFVMAHYISAVRPVYPFNFRHSVEFAGRDLITLEMTKDFLPVVKTLNKFIYYLITGSVFLVVMLGITIWYILKKLALMPLEREIAIRREAERKFRTILESAPDAMIFVDRDGKIMLINEQAEKLFGYPPEELQGEEIERLMPERFRGLHRKEREGYYFNPKSRPMGSGLELYGIAKDGREFPVDISLSPVETEEGVFVLADIRDITERRLSEEKIKRGFYFQSTISSILQTSLESAPLEEQLEHILDTILSIPFLSLQAKGSIYFTGDIAGDKPDMLIMKAQKGLSEAIIETCTKVPVGKCLCGLAASTKEIVLASCTDILHDINYKDMLLHGNFCVPILSGERVLGVMNLLVEEGYKENPEDRELLTSVAKTLAGIIERNRTEQEKQKLQEQLVQAEKLSALGRLTANVAHEIRNPLTSIGGYARRLNKTAPQGLKEKEYIEVIVSEVDRLERILRNVLTFSREARLNLTSCDINEVINESLRFYEVMCKEHSVRTETSLPVLPRIMIDKDMVRETINNIISNALDAMQGGGALTITTEMEPYRKKKYLTVKIADTGKGIPEDKLNMIFEPFFSTKLTGHGTGLGLSICKKIVEDHGGFIRAVSKEGKGSAFSLYFPYEVEGQTGR
>247-3 # 520 # 1923 # -1 # ID=71_2;partial=00;start_type=ATG;rbs_motif=GGAG/GAGG;rbs_spacer=5-10bp;gc_cont=0.413
MYLKKILNLKKTLLFRLTILYAGIFAISSLIILLVFYLKIQSVTIENMDKELLEKVEKYSILMNDKGTEGVKNEITEDAKDEDPYEEFFRLITLNGKILATTDTSSWGYINNKYDSLVEIKGGKSDQILQTLNIPGREFKARMVSAVIGPDVVLQIGVSFEDAENYLQIFRNWFLVLLFPVTALAALVGGFMAKRALLDMEDVTQTAYEISQGSYDRRVKGKDRFDEIKRLGDTFNNMLDRIEKLLKSMKEANDNIAHDLRSPLTRIRGIAEMSLMSERTIDEYKNMAANTIEECDRLIEIINTMLEITEIESGISEPEIKELDVTTLIRDACELFRPISNEKKIKLSEDVPEKMIFQGDRKKLQRIISNLLDNAIKYTPDGGTVYITAKKEEKRTTIIFTDTGIGIPESDLPHIFERFYQCDRSRSRGGVGLGLSLVKAFTEYMNGTVRVTSAINQGSTFVVVFPQ
>247-4 # 2980 # 3948 # 1 # ID=78_5;partial=01;start_type=GTG;rbs_motif=GGA/GAG/AGG;rbs_spacer=5-10bp;gc_cont=0.398
MRKTGKEPEEDLEKQPLLFQQIWKSQKWWQSIIDAIKDYLFVLDNNYRILRTNKAFADLFDKEPADIIMTPYYALYGLKGPHEWCVVPKDKEKLGPGSVERKINDSVYLISFFPIFHEKNDAVVYIMKDITETRRLKDQIYHMDKLSSLGTLTSGVAHEINNPLTGIIGYTEMLLMKDQDDTSKKYLKNIYDSAIRCKKIVENMLTFSRQKPHNKSPENINDIIDKTIELHEYWLKSNNIEIIRDYREVPYINVDRQQLQQVILNLIINAEHAISGLGQRGRIEFRTIYEKKSETIVITVSDNGAGIPPEILPKIFDPFFTTK
>247-5 # 1079 # 1621 # 1 # ID=155_3;partial=00;start_type=ATG;rbs_motif=None;rbs_spacer=None;gc_cont=0.374
MEDISLHILDIAENSIVAGATVINIKIVEDIGKDLVSIEIEDNGRGIPEELISKALDPFYTTRTTRKVGFGLSLLAQSAKEADGDISIKSKERVGTLVSAQFKYSHIDRKPFGNIADTLIVLIAGNPDIDFVFIHSKNNNNYVLDTRQIKAEIGDIPINSAPVISFIRKDLEEYPRRINK
>247-6 # 241 # 3051 # 1 # ID=160_1;partial=00;start_type=TTG;rbs_motif=GGA/GAG/AGG;rbs_spacer=5-10bp;gc_cont=0.413
MIGVVFFFGLLTYLILQREKGIILDIHREKSLQTADIITKHLTTAMFEKDPLEVARYIQEFDQPEEVKIGVVGPDGSPAFNTDIIVPKEIFATQKETSLKSDNDVIFFKPLKNEGRCHGCHNPEDRTRGMIVIKTSVKKAQAAVNETAKRLIIFAIAMGLTSEIFLIIVLRKMILKPIGTLNKGAEILKAGKLDHRIELKREDEIGALASCFNEMAENIERSHINLENAVRQKTKELMVIAELSSHVFRGDRTLREIIEQFLNAILNQMGYDYSSLCLIDKETGLLLQEFNAGISNGFCASELPLAGDHPFIKIIREAKPSLKKAADIGAPDSFGNIIIVPILSHQRKRCREVNHCTYENCPAFENQDDRCWLIANTLCRSPQAVAGKEKIYGCLRCDVFPVLGVLVTGKKEEITKTSLHSLEILASEISSAIENQRLIEGKKEDISSLIKLHNISIEAIRDLNLHTLTQSIVSSATVFANMDAAILWLMEKDGRLHIGTVSNIEKELLPDSLPVEESFIGRSIAEERPIETIRIQDVECLSDLTQKYGFLYMASIPLKLKGSVFGCLTLFKKRDFFMTDAEKAVVQLFANQATAAINTAQIYNELTMEKEFSDAVLSNMAMGIMVFDREDRIIRSNPAAFDILKINDSIIGRRLKDVLPQASDFLVIDTAFGREVEIPAGTETIPVGFSNSSFLDMNGEKTGTVVVFRDLTEIKKLQAEIRKKQHFEAIAKVIAGVAHEIRNPLFGISSIVQILEREIKSEQHNALLQAVLKEIYRLKNLLEELLLYSRPSKPDIREVDLNVLMEKIKHYVEAKKEEVKVNLIINPSVTIKADMDKLTQVFLNLIDNALNAGSRNIDIAVEKKKDRVIITTKDDGIGIRKDIIDKIFDPFFTTRKEGTGLGLSICKKIIEDHNGSMEIRSAEGSGTSVILTLLNQ
>247-7 # 9265 # 9816 # -1 # ID=163_7;partial=00;start_type=ATG;rbs_motif=None;rbs_spacer=None;gc_cont=0.402
MQDLSLHILDIAENSITAGASEIKIKIIEDSRDNVLSIEISDNGKGMDEETIKKVYDPFFTTKECKRTGLGIPLLAQSARECNGDMDIKTGKGKGTTITVSFQYNHIDRKPLGNIRDTIIVLIASHPEIDFIFEHRRNDSLYSLNISEIRQELDGVPMSSPDVIKFIKDDISAWLISTDNMLQ
>247-8 # 13286 # 14629 # -1 # ID=163_11;partial=00;start_type=ATG;rbs_motif=GGAG/GAGG;rbs_spacer=5-10bp;gc_cont=0.394
MQDNFFRALMLFLSAFLGMMLGVFLVPHLKEAGIKFSFGMGISFATAVILPAVMIYVFKQRKTLKTPETAKEHSEVGFVVDTFHELVGKLKEKEKELERLRSFAEEKAVSIESYNENILQSVPSGVISIDNEMKIKSINQAAEHILGINAKETIGKNVIDTFKEPLLTLMKDNKPVSRGEYQYITGDKRNVWLGISVSELKNASGEKIGSIFVFTDLTEIKALLAQVELKERLSQLGEMSAGISHELRNSMSVISGYAKLLSKKTEQANKPDVNAIMEEIKNMDKIISELLAFAKPTVLSMEEVDLNKLIKDTVEAVAGDQKTVNILMELESEVSIRADAVLLRQTLSNLFINALESMPQGGNIEIGLRVIHNKAVINIKDTGCGIPEDIKRKIFLPFYTTKPEGIGFGLALVQKIIISHGGIIEVESKEGTGSVFTITFPDVMHHD
>247-9 # 3143 # 4348 # -1 # ID=179_6;partial=00;start_type=ATG;rbs_motif=GGA/GAG/AGG;rbs_spacer=5-10bp;gc_cont=0.399
MKKTRTPKIKDSIERYQLEEKLHHAYKLETLGTLTGSVAHDFNNVLTAIMGYGHLLQMRMKEDDPSMYEIEQILASAQRAANLTQSLLAFSRKKVSSPNPINLAKLIKEMGKFLLRFISENIELNTIVAEDDLTVMADSSQIEQVLINLCTNARDAMPAGGCLTIETACIKLDTDFLETYGYGKRGDYALISVTDTGMGMNEETKKKIFKPFFTTKEDGKGTGLGLSIVYRIVKQHNGYINVYSELDKGTTFKIYLPLITSKVEEEKPAELIAPIGGSEAILLAEDDVDVRELTKAVLEKFGYTVIAAENGEDAINKFMPNKDKIHILLLDMVMPKKSGKEVYKEIKKIRPAIKALFTSGYPSDFIDKEKICEQGLDFIPKPLAPQELLRKLREVLDNDMK
>247-10 # 2 # 460 # 1 # ID=196_1;partial=10;start_type=Edge;rbs_motif=None;rbs_spacer=None;gc_cont=0.418
KTNYEKKEINMNETLDKTIEIIGFQGRLQRVEIKKDYKEGIITYGSEGELRQVFLSIITNALDAMNDTGAITLETGIEGDTVFIKITDAGPGIPQQHLNRIFDPFFTTKSDKGGTGLGLSIANKIVANHNGAINVMSEEGKGTTFKIILPSQ
>247-11 # 1 # 1011 # 1 # ID=229_1;partial=10;start_type=Edge;rbs_motif=None;rbs_spacer=None;gc_cont=0.447
DFAGISEMDLAGKLCYETVGEYINDPARTGREKICSFCKKEICFRTKTITVIERPFKDKFIRVTTIPEIEVEGEATGFMEIVEDITDRKLAETETVRIGHLAALGELAAGVAHEINNPINGIINYAQIIANKNRPDSKDYELAIRIIKESDRIAAIVGNLLAFARDNREDVRPVHINEIMSDSLALTKAQLAKDSISLQIDLPSDLPALTVIPGHIEQVFLNIISNARYALNEKYPGAHEDKALKITGEQVTEEGLPYIRITFFDKGTGIPPEHINKVLNPFFSTKPANIGTGLGLSISHGIVSNHGGNLMINSVKGEFTRIIIDLPVEGRNVSAS
>247-12 # 1415 # 2356 # -1 # ID=235_3;partial=00;start_type=ATG;rbs_motif=GGA/GAG/AGG;rbs_spacer=5-10bp;gc_cont=0.413
MTAKSTLRQQIEKNGLILISLVMVIFYWVLGYIASDQVVTRSMIVAFVIAYGIFTQILINSREAALKEKEITQQQLIQSESLAAIGQLVAGIAHELNNPLASTSSLIQNDIELINEQKEKRETDHEILKDLNFSLKELKRAELIVKSVLGLSRQTQRYAEDIDINTAIDDALRVLYNQYKYSEMNIVKDYEENLPRVNGNFANLGQVFINIIKNALQALPDGKGTITLKTRYKKETNSVTIECRDTGAGIPVEIINDVFKPFFTTKEVGSGSGLGLYISHEIIKKHEGLISVSSKQGKGTTFTIDLPCEARAT
>247-13 # 603 # 2531 # 1 # ID=246_2;partial=00;start_type=ATG;rbs_motif=AGGAG;rbs_spacer=5-10bp;gc_cont=0.404
MNQYQMLEGISEKSESCRYQSNPKLPDWAGEILEDVDLGVFIVDRRLKFVNGNSFVEGLIGKGRDDIVGKYLFDVIPLFDISEWGGLYNDVLMNGSTFKKEGLSYEYTQNNGKPINNFFNISLYPLRDELNGVVGVVTVIKEITSEVRLRKEIRELKEIIEDFIEEAEVGILVLDKDQKIIRYNRKAEENTKVTKERVLNLEVNKAFPRNTMRPPLFAAHRDMFENNMPYDISFDLYIPQVNDGKSTFRLRGTPLGKEKGYVIFVDREDSFYETKREIKEKTKDLKLSTNFLYHLIDASPNVVISIDNCDGVISFNKTAERIYGFNITEVLGCKYYFLFSEEENERIRKIILSDTSHWESEVTGLRKDGSNFPTRLSISKIVDEDGNRIALLFLIEDITEKKKIRQSLIQSKKMADLGEMIGGLAHQLNNPLVGVVNMADILTRRVGKDAPTFELVKTIGEAASECRKITNSLLKFSKKSKSVFSELDLIQTLENSLLLVKQQSFLNGISIIKKYDRDVPRILGDETQLQQVFLNVIVNAVQAMLNGGDLRVEVRNSEGMRLSRRNGFVDVRFIDTGVGIPSENLDKIFDPFFTTKDADNGTGLGLSIAYTIVKEHNGKIDVDSVEGKGTTFTIRLPTQNMQ
>247-14 # 112 # 1215 # 1 # ID=252_1;partial=00;start_type=ATG;rbs_motif=GGAG/GAGG;rbs_spacer=5-10bp;gc_cont=0.417
MSGEKVLVCDDDKINLDFCMEVLEREGYQVKGVTSGKEAIALAQKEHFDLLLTDFVMSDINGLEIFKAIREFDTEIIGVIISGYGSFSTALDAINSGFKGFIIKPFTDGELALAVSETLKRSKLEKETITYKQTTKLKDDFLTLISHELRTPLSLVLSSANFLFGMRHEKAGEEEKKILSILKKESKRLAKIITNLLVMSGLDYTETKHRRSLINLRDITEETIDAVRENAEEKEITIHNLIPEDIPDVWGVKSKIIQLMINLLENAVKFNQRGGKVVITARKSEDHLQVAIEDTGAGIRKDEMNTIFTPFHTLEDLLSRNVEGMGLGLPVSKKIIEDHRGEIWIESTEKGSRVVFTLPYSIRRRKT
>247-15 # 3 # 1415 # 1 # ID=269_1;partial=10;start_type=Edge;rbs_motif=None;rbs_spacer=None;gc_cont=0.418
EILSISLVSLAHVFDGLPRAVRDLSHELGKEIDLVIEGGEIAVDQRIINQIGAPLIHLIRNAIDHGIESPGQRRLCSKSPKGKLRVGASQIGSRVLIEIEDDGRGINFPDIREEIVKKGLLPGEAASSLTEGELLGFIFKPGFSTQAIVTEVSGRGIGMDVVKRTIEKLNGTIVMTTEKGKGTRCTLNFPFYLALIRSLLFIAGESTFAIPLGYIDQVVCLNPDKIMTSEKRHVILFQDKIIPAVKLMSLLQISAMPGNEQKYYALILKQGEQRVGLFVDKVLEEKDIVIKPIGKHFNTIREISGITILSNGEVALVLNATVLTEAVIQGLDRKISREKGKMEEMTEEPLSVLLVEDSLIIQDLEKNILQTAGYRVEAAKDGLEAIEKLQKQDFDLIITDIEMPRMNGFELIAAVRKYDRYKGIPIVVVTTRERKEDKLRGLELGADAYLLKGGFDQGEFLSVIERLAKR
>247-16 # 6664 # 7368 # -1 # ID=275_8;partial=01;start_type=Edge;rbs_motif=None;rbs_spacer=None;gc_cont=0.485
HDITQMKKLEQMRKDFMANVSHEIKTPVTAIKGFAETLLDGAIFDKDNALKFLNTIKNQSERLNRIVEDLLTISKIELGVIRIDKTDVDISDVVDSAMNALVVQAAGKNIALRKSLEPDNMTIRADRDKLEQILLNLLDNAIKFTESGSITIGVSRDEGMQYVYVKDTGSGIPGKYLPRLGERFFRVDPSRSRELGGTGLGLAIVKHLVKAHGWEMKILSEEGRGTEVRVYILR
>247-17 # 3211 # 4368 # -1 # ID=278_4;partial=01;start_type=Edge;rbs_motif=None;rbs_spacer=None;gc_cont=0.416
KGTEPLNQYLPINSKDEIGELTDSFNQMAKHLYNAQEDLKKNAETLHSIFEGISDPLALVNPDCSLEITNNTYREWVAKGVSAVFTKECHSENCDADTLCPVCFLEKAKREKRAVSEYWEDYDEKFYYIHLYPIFDDEGDVIKAVHYVKDITDKKQIEEHMRRAEKLAAIGQLSSGVAHEINNPLGGIKLCFNNLITTEMDDETRRTHIKVINSGLERIQDIVKQLLDLSKKTSLSVSPMSINNLIDGVLKLTEYLISEKKIKVVKNFSADIPQVMLDQNKMEQVFLNLILNAIQAMDGKSGELTIETASNSGYCDISFADTGPGIPAKVLPHIFDPFFTTKPVGEGTGLGLSVSKSIVEQHNGKIILATSEKGTMFTVKLPLPK
>247-18 # 132 # 2483 # -1 # ID=280_2;partial=00;start_type=ATG;rbs_motif=GGA/GAG/AGG;rbs_spacer=5-10bp;gc_cont=0.426
MNQDNKTDKRDRKSAEEAALKQLQLVELFFANTLTLIALLDKDFNFIRVNEAYAKADNRDVSEFPGHNHFEFYPSEAKAIFEEVVRTKKPYQTFARPFVYHRRPERVTTYWDWTLVPVLDSSGEVEMLLFTLRNVTEGKQAEDELKDSEERLRTITSSAQDAIIVIGNEGEVIYWNEAAKKIFGYSSEEVSGKELHMLLAPERYHADYRRGFAGFKPTGDGPAIGKTLELTAVRKGGEEFPIELSVSAVRLKGKWHSIGIVRDITERKQAEESLRKSEEFVRSILESVDEGFMVIDREYRVISANKAYLNMVNMPAEAVIGKHCYESSHNVSKPCYELGEVCPVRNTFMDGEVCKTLHTHSDTKGKPLYVEIKAYPLKDETGQVVSVIEIINDITERRNLEEQLRHSQKMEAIGQIAGGIAHDFNNILTAIIGYGYTLNMKMKEDDPLRIYVEPILSSADRAANLTQSLLAFSRKQIINLKAVDLNEIVKRTEKFLSRVIGEDIEMKTFLAEKDLTVMADSGQLEQVLMNLATNARDAMPDGGLLSIATDIINIDKEYIKAHGYGEEGDYAVISVTDTGIGMDENTRQKIFEPFFTTKEVGKGTGLGLSMVYGIVKQHNGHINCYSELGKGTTFKIYLPLISKAEEHKEKAIAGADEVRGGTETVLVAEDEIEVRKIIKSTLEEFGYKVIEAKDGEEAVAKFKENKDSIHLLFFDMVMPKMNGKEAYERIKRIKPDVKVLFASGYPSDFIKSEELQEKGYAFIAKPVSPSVILKKVREALDKK
>247-19 # 5124 # 7049 # 1 # ID=291_6;partial=00;start_type=ATG;rbs_motif=GGA/GAG/AGG;rbs_spacer=5-10bp;gc_cont=0.416
MNDEMEEIIQEFITEAEESLDRIEPRFVELEQKGQDTNLVNEIFRSMHTIKGAAGFLGFQLIVDVAHAAENIMKKLRDNEISLSKSLMDVILKSIDMLRLLLIHLKEKDGVEENVVPLVQELGNALKAAMSGLNNKEQAGTFEKQDIPPEQSSKASAGISNETASQEQTSNAAESALVNENAQETAGSPQTAQVSNKLSPAPEIAGTAVSDSIKNTESAPPPSNGEQKPNEMIQAVKDNVQKAQNLRVDVNRIDKVMDLAGEVVLVRNRLLNISNYFDMKYTDDQMTEILMEAVSFLDRITSDMQIAVMKMRMQPIQKILSKFPRLVRDISASVNKDVELQIFGEGTEVDKTVIEHIGDPMTHILRNSIDHAIEPAEERIAKGKPSKGKIVINTYQRGTQIVIEITDDGKGMDLDKLKRKAVEKGLLTEEEAQKMSDKDAIDIIFMPGFSTKEVASELSGRGVGMDVVKTNISLLNGYVEVSTAKDVGTTFKISIPLTLAIIQALMVEVNGAKYAIPLSPIEETLKISKKDINNITGQNVIVIRDKICPLFDLSSILGFGSNGDNDDLDFKYLIVISMGERRFCIAVDKLVGQEEVVIKTLNGMDTTSSFVLGATITGDGKVVFILDVTSMSRNLLELTRV
>247-20 # 8973 # 10358 # -1 # ID=297_9;partial=00;start_type=ATG;rbs_motif=None;rbs_spacer=None;gc_cont=0.441
MKLWIKIALLNVLVVVGLGILIGLAIRDIVVNSMRAELTREGESIARNLSDRIADSILLEDAYRVQEAVEDVTGKEEDIEYIFVIDKNWQLIAHTFQNGYPPDILQWNPLDADKPLSIQLLDTERGFIRDIGLKIFGGMNPELHIGIKEQRISQTLNSIRNLVIALTVIATLIGSVLSFSLSRLITKPLNALVGFTHNLSKGEFGKSITIESRDEIGELSVTFNNLSQKLKLYSEKMEESYKQMLRTEKLTALGRVSAGLAHELRNPLTSIKVLLQAFKDHKGLTKDDMEILLIAVEQMEDLLTRFLRFVKSDEFNLSDVDVNTVIKQVTNLAQFQIKDQSIDVSLNLSSLPLIKADRIMIEQALLNLVLNAIEAMPEGGALTISSRAEGSKVVVSVKDTGSGITEDVKDKIFDPFFTTKGDGTGLGLSIVYNIANLHNGEVNFESNGNGTTFNLKIPVNV
>247-21 # 5785 # 6219 # -1 # ID=311_9;partial=00;start_type=ATG;rbs_motif=GGA/GAG/AGG;rbs_spacer=5-10bp;gc_cont=0.460
MGLNFNEIEGSFQLIGGDFAHAGEASTQLKHKLSELGLSDDIIRRAAIATFEAEMNVIIYAAAGRLHYFITPGSITIRIEDMGPGIENIELAMQEGYSTAPDWVREMGWGAGMGLPNMKKNSDVFKVDSVVGEGTTVEMVINFS
>247-22 # 6997 # 8604 # -1 # ID=311_12;partial=00;start_type=ATG;rbs_motif=None;rbs_spacer=None;gc_cont=0.434
MSGMKTIFRHPDKSIAAKLIIAIGALMVVLTLIFWYAILAKQEKDIMSIAVRYGGSFVNFTKESIYHSMLNFQRDETQRVLLTLSTPEGVQRVSIYNHEGNILFSSQKQIVGQVIDKTSLACKGCHTDPQKSPALLEQQKKWVVYKNDQGFRTLHIIGEIPNEPACYTAACHIHTKNKKILGFVDAQLSLSFLDEALLKQGLALTAYVVIFVLVVSLFLGIIIYKIVSRPVKVLVKGMGQVAGGNLDYSVPIKSSDEMGVLAQTFNSMIKDLKAARDQGERWTQTLEAEIAKKAEEIQRTNANLVQTEKLASLGRMAAGVAHEINNPLTGVVTFAYLLKKRFPEKSPESEDLTVIIEQADRCSKIIKNLLTFARATPSEKGKVSINEILNRTIFMVQNQEKFHHIKFDIRLEDAQFIITGDPSQFQQIFLNMFINAADAMNERGRIIVATRSITEHGKPFIEIEFTDEGQGIKEEDMPKLFEPFFTTKPVGKGTGLGLSVSHGIVKHLGGYINVKSTVGKGTSFFVRLPLDEEGK
>247-23 # 8906 # 10963 # -1 # ID=362_11;partial=00;start_type=GTG;rbs_motif=AGGAG;rbs_spacer=5-10bp;gc_cont=0.415
MKNLKILLGLFVISIAAIIITGVVLKYLGIEHGSLMIKIGFIFIIVNLILYLFLLIFFVSKNLINIYTEKRRKAIGSKFRTRLVASFLGLVLIPSVLLFILSSQLINNSIDTWFSLEVQKPVYDSMDVAKTLYYNERQFAMNYAKLLASNEDLLNKNLHTRRGTGPFRSYLLNKPDGSNLIKEAFDGVTGTDITKNDKGDIIRAASPFTKDGKIPGIVVVETVIPQDIVGKMESIQDAFNEYVQVKTQQTPIRFLYFLLLTSATLLIIFFALWVSIRIAKGITVPIQSLAEATKTVAQGDLDFRIALKRDDEIGLLIDSFNKMLDDLYDGKRSLEKAYRESDRRRLSMETILESINTGVIFFDRPGKIITLNNAACSMLNVDRPDMEGKSYRELLGKLKSDEIISMVKHLSDKGYGAVEKEIHIYINGRPLDLRIYMTIIQDSENAFVGTLVVFDNLTETIMAQRALAWQEVAKRIAHEIKNPLTPIRLSAERLLKKWNEKADDFEDVLNRAVKTIVSEVNSLRSLVDEFSRFGKMPKISLEPSHIKSVIEEVTELYSNHKDIEIITSLNGDIPEMEIDKKQIKMALINLIDNAIQAHTAKIWLNADYNPDLDLIRIEVIDEGAGINEEDRDKLFFPYFSTKKEGTGLGLAIVNSIISKHRGYIRVQDNKPRGTQFVIELPVRQK
>247-24 # 204 # 1802 # 1 # ID=383_1;partial=00;start_type=ATG;rbs_motif=GGA/GAG/AGG;rbs_spacer=5-10bp;gc_cont=0.415
MRSELTKNINALIVIRVVVVTLLLGSFYIFSIGYDRLYSPAAFSLFIIFLYLLTICYAFLLRWIKDDFQFKVFVYAQIVIDVVAETILIYITGGIGSIFSFMFPLSILSAGILLSRSACYVIATLSSILYGVLLDLQYYGIIISTVSFFSEKDFFYNIFAHFIAFYLVAFLSGHLSDKLHRATQGLKERDTVLSDLKAFSRYIIESMPSGVFTTDLNRRIVTFNSSAQEITKLTREEVIGKTPEDIFTFLRDSKDLPDRMEGELLRNDEFFPVGMRISTLKDGSGNPIGIIGVFQDLTELKAMEAEVKRKEKWAFIGELSASIAHELRNPLASLKGSIEMLSEKKVSEEYADRLMKIALSEMDRLNGIITDFLLYARPQALNKKQFDIHLSLRDVITLLQGSETKGKNVTISANLNGSLIVTGDSKQMQQVFWNLGINALDAVSDGGKVDIYTVKKFNKVEIVFKDTGTGISPGDKDKIFYPFYTTKEKGTGLGLSIAQKITEEHGGKIEVESRGAGAGTIFRVILPFNNDQ
>247-25 # 1920 # 3917 # 1 # ID=387_3;partial=00;start_type=ATG;rbs_motif=None;rbs_spacer=None;gc_cont=0.394
MPNKSRTSGLLKHKTEQFGHIIELSPVAIGLQYDEEIIFLNSAGANLFGAVNPDQIIGRSFLDFLYPDHQALVRTQFQSLIDEGIAFPPLETKLFRIDEATLDVELMATRISYLKKPAIQFTLYNITKRKKLEAELFQSKHDWENTFHAITDIITLHDEDFNIIYANKSAQKMLNIPLLQDSKLHKCFSYYHGTKCPPDGCPSCNCLKTGLPAAFEIFEPYLNMYIEIRSMPRLDKDNRLVGLIHIARDITERKQAEEEIREAKSQLEIRVEERTAELKKINEQLKEKIAERKIAVEALQKSELKYRNLSQEFNTLLNCIPDNLLLLSSDLKIMWTNKAAASIFGKSESEPTGQYCYSLCCNNVSPCNNCPTIRSFVSGIEETAEISTPEGKIWDVRAFPIKDDSGKVKDVIELSRDITEKINLQAGAMRSRHLASLGELAAGVAHEINNPVNNIVNYAQLLIDEFEKENRDDDIAQRIIKDGDRIATIVRSLLSFARIRKEEKNYLYLHEIFSDTLSLTSAQMRKDGIFFKVNVPSKFIKVPVHPQQIQQVFLNIISNARYALNQKYPETHENKILEIACEQLTINNSPFVRIVFHDRGSGISSSIIDKVVNPFFSTKPNRMGTGLGLSISHGIITEHGGKLIINSIEGEYTKIIIDLPASVKE
>247-26 # 2345 # 2566 # -1 # ID=412_4;partial=01;start_type=Edge;rbs_motif=None;rbs_spacer=None;gc_cont=0.455
EEWKSYVFTEILSTKERYGTGLGLLVTKKIVDELGGQITFSSHPKEGSTFRVSFPIKSVAPSNSSPNRYHHLV
>247-27 # 1273 # 4353 # -1 # ID=424_2;partial=00;start_type=ATG;rbs_motif=None;rbs_spacer=None;gc_cont=0.414
MSEIADKQQKDKSLEVEVLTKVAQIASSTLELREILDTISHVIADTLNKDLCSICLLKPEKKVVCIEASRGVSREAVNVFCIKDEDDVISKLFKNFQPLVVEDIRKDTYARAIINPEAGNLLSLLAIPIVKDNSIAGIFMVQTREPYIYSEDEINILTIVSYNISAAIRNAELYRSVKSQLDELKVIHEVSKAITSILNIDELLPYICEEVSKVFNVKGCILRLFEEEMLRIKASYGLPDTFSQKMALHIGEGIAGHVALSGEPLIIDEVSRMPENMRVPEIKATSVLCVPLIIGERIIGTLGLYDKKDEWGITTFSKDDLNTLMTFASTSSIAIENARLYKTEIEKEKEVTQTKDYLKSLIDNSADAIIISDINGIITSWNKGAEIIYGFKQEEVAGKFLPMIPQFLVEEERAFIEKMKQKETLRNVETIRQTKNGRLIEVSLTLSPILDSAGKVSGISGISRDISEKKMVEKELIRKNQELSRLFFINSVVRSTLDLDKLLKMVLTVVTMGDGLGFNRAILFLVDESTNMLNGIMGVGPGSPEEAKDIWLSMEGKSLGAIIEDIDSGPTSLDSYLDRLSQNLTVSLDTDCILSRCIKEKRPFNIQNAKAEPLVTPYLIQMVGAEAFGIVPLVSRDKVIGLIWVDNLFTGKPIKDEDLQFLMGFSSHIAYAIVNARLFENVSLARAELKNIFESISDMVYFTDNEFTIKRINQAVVKRIGKPEEEIVGQKCYKIFHGMDQPWDACPHTRSINLKKPFVGEIEDPYLGAAFVVSNSPIMDSSGNIVGTVHLSRDVTELKTLRERVAHSERMAALGELAARVAHEIRNPLISIGGFARRLEKKLSNDTAEYAKIIVNEVTRLENILKEILGFVKSSRVNKVSLNINEFVNNIIDFSAPTITEKHNTIVKELSETPLISSIDPDRIKEALINIIANASQATDHGLITVKTGQEDNEAVIELSDTGCGIKPEDLKNIFNPFFTTKSQGTGLGLAVTHKIIQEHEGRVKVESVWGGGTVFRIYLPLEKAQ
>247-28 # 11649 # 13079 # -1 # ID=431_17;partial=00;start_type=ATG;rbs_motif=AGxAGG/AGGxGG;rbs_spacer=5-10bp;gc_cont=0.462
MKIERKIILYNIFNVALILLIGFFAFQNLNLILTKLKFVEIADDMNTAFLEMRLSEKNYFLYNDRTALDEIKQKIDQTTASIEQVKADIVKAIGEADINTLKSHLNKYSALIGEVRQNGNNRDLQMELRLRDAGKKLREFSESMTKLERKRVNEIIEGSKKILFSSFWVVLAFAIAVSHFISQRILKSLKKIETLAASITEGKFATIPGIRSKDEFGSVISAINTMSEELRNREEQIIQSKKLASLGVLTAGVAHELTNPLNNISMIAQTYRELYRSLTEDQRIDFMKNIDAETERIKEIVSNLLDFSRPKEANLKQADINAVVRKTLNLMQNIIDVANVDAKANLEDGLPPVFIDEHQIQQVLVNLITNALYAMPHGGSLFIFSRKGVRKGFVEVDVTDNGKGIPPEFLPHVFDPFFTTKGEGGTGLGLSVSYGIIKNHKGDIRVESWIGEGTTFTVELPVYTDAADALIHEEVK
>247-29 # 723 # 3446 # 1 # ID=432_2;partial=00;start_type=ATG;rbs_motif=GGA/GAG/AGG;rbs_spacer=5-10bp;gc_cont=0.427
MKLRSKILAHTIGLIALLGLAVIFFVKTTFTRALLSEFNENSIFQTQQLANLSVNDLLTENKLGLQLLIDDYKREDSHIQYIFILNSNKEPVVHTFKQGFPEALLTLNNPSNKERYHIEHVVTEEGNIFDVAAAVMESRADVLHIGYTEAPIYKKVNEIVVIIIGTIIVVLAIGSIGAYFCASRITKPLHKLSELAKDIGSGNMDRKAVVRTRDEIGQLGTTFNKMIEDLKGTTVSLNTLQVERDMAQNYLDVASVMLIALNATGHVTLINKKGCEILGYDENEILGKNWFDNFIPKEMKEATKAVFSGLMAGKIEVNEQYENPLLTRNGEIRIIEWKNTVLTDTTGKITGTLSSGEDITRRKEAEKEADESRRMLIKEHEELNTLFHKIEIAKKEWEKTIDCIGDMIIITNDRGEIMRVNHVVKDFVEKPYPEILGSNWEDIIKEKGLESHTFYSGGVELYQKSTGNWFQLNSYPFNSEDIGYSGAVITLHNTTEIKQIAAKLEETTKEINEEREKLSRALERISRLIQNVTHHKTYEISLDNPHLTTCYELKNCKKEDCPCHGKGATRCWQIAGTFCGGEVQGAFAQKYKNCAECNVFKAATSDPIHQIGEQFNNMMHVLEAKNRELENAYSELKETQAQILQREKMASIGQLAAGVAHEINNPMGFISSNLATLGKYTNKLTDFIKAQSEIIESLNSAEASESLNELKKKLKLDYILEDIGQLIKESLEGAERVKKIVQNLKSFSRVDEADYKFADINECIESTLNIVWNELKYKATVTKEYGEVPQIKCYPQQINQVFMNLFINAAHAIEKQGEIKIKTWNGNGLVNISVSDTGSGIPQDKLNRIFEPFFTTKPVGQGTGLGLSITYDIVKKHKGEITVESEAGRGTVFTVKLPVVAEENKNG
>247-30 # 12060 # 14957 # -1 # ID=439_13;partial=00;start_type=ATG;rbs_motif=None;rbs_spacer=None;gc_cont=0.440
MSPDNGKEYAASKKRQLVLLCIGVGSLYWLIESAAHALIFNHGNFIYHLFPPVSPELWERFLTVCIITLALYARFALIRHKINEENLNLYQALINQSNDSIEVLDPETGYFLNVNKKTCADLGYSREELLSMKVFDIDPIVKPADFSKIMEDLRRAGGGIWNGVHLRKDGSTFPVEVSLKLVQLDRSYIVAVARDITERKKSEEALREKEHILSESQQIAHIGSWTYDMTGRFTWSDETYRIYGVSPNTFTLNAESFINLIHPDDQTAIQAWITACMADEKPGELEFRTILPDGSIRFIRGRGELKYNSENRPAYMSGTAQDITEHKQTRKILAETTQTLQSLFRASPVAIIVLNVSGEITMWSPSAEHLFGWKAEEVLGRLNPIVPEEKKDEYKSFLERILNGESFAGIEVKRLRKDGSYLDALLSTAPVYDQNGSITGIMGILTDITERKKIEERFFQITHDWEDTFNSITDMVTVHDKDYNIIHANKAAEKILNLPILDITPQKCYRFYHGTDRPPEGCPSCECINTGLPSTTELYEPHLEMFIEITAIPRFDSSNNIAGVIHVVRDISERKKLEDQLRQSQKLEAIGELASGIAHDFNNILTAIIGYANILKIKLKDDPLKINIDQILVSSEKGAHLTQSLLAFSRQQVSSPEPVDINELVRNMEKLLLSVISENIELKTVLTGELTVMADGIQIDQVLINLCTNARDAMPNGGRLIIETKKVGPSAGVFLHEKRGLPKLTDKGSEPSGEFAEISVSDTGIGMEEKIRDRIFEPFFTTKEIDKGTGLGLSIVYGIIKQHNGYIVCESEPGKGTSFKIYLPIINAEITGKEIEEIPHVTGTPHTILLAEDEFIVRKLTKQVLEEFGYKVIEAVDGEDAVNMFIANKDDVELLMFDVIMPGMSGKEAYDRIRKITPDIKMILTSGYPADFINKDEIIKEGIHFVSKPVSPARLLKKVNEVLSN
>247-31 # 2 # 1297 # 1 # ID=444_1;partial=10;start_type=Edge;rbs_motif=None;rbs_spacer=None;gc_cont=0.414
FREELEKRAVSVAVNLSDRVANYILLKDYFQAAKDINEVLNKENDVEYIFIVNEENQIIANTFNNEIPPDILSWNPLNNKTTNIQLLDTEKGYIRDVGVKIFNGMKSELHLGIREDNLKHTIAQLRKITVPVIIFVTLMGVIASFVFSRLITEPLNKFVEFTKVLGRGEFGRRVDVSYGDEIGYLARNFNRLSMELKTVKEKMEEAYTYTHLLEAEKISTIGQITSGLAHELKNPLTTLKMLFQAFREQPDMTKEDAEIISREIDKIDTIITSFLGFVKQKDFEVSDININILIERVLSLAAFDIRRYDIAVYKDMMESLPVIKGDRALLEHVFLNLILNAIQAMPNGGDIRITGKADDKFLDMVISDKGTGISSDIRSKVFDPFFTTKENGTGLGLSIVYNIVKSHGGRVFFHSNGGTGTVFTVRLPVSA
>247-32 # 1298 # 2935 # 1 # ID=444_2;partial=00;start_type=ATG;rbs_motif=GGA/GAG/AGG;rbs_spacer=5-10bp;gc_cont=0.425
MKCPKKPVPAEKCLLESERRFRAIATATSDLIWEGDVRYNKLEWFGDIDGRLGYGPGEFPRTVTGHMENVHPADRDGLLKAIESSLNTGNDFHAVYRIKCKNGTYRHWEERGKAIGHEKGRAVKWVGAITDITDRRLSEARLIKSKENFKGLSMEFHALLNAIPDDLILLSGDMKIVWANKAFSSKYKKKPSEISKKYCYSLCCNLSSPCNNCPAIKSFRSGREETAQVLNTEGKILSKRAFPISDASGKVIKVIEVTRDITAAVRMEEEANRIQSRLIHTNKMTSLGALVSGVAHEINNPNSFIHHNAQALSKICMDAIEILGQYYQDNKKFKLAGISFPQAQTLVPELLNGINEGSLRIKQFVESLRNFARPETTYMHEDINVNNIIMTSKSILNNHISKFTDKFYVHCSDNLPLIRGSAQKIEQVIINIIMNSLQSLPDKKSGIEISTSYDDKSNHVVIKIKDEGIGMSDEVLKRITEPFFTTKTDSGGLGLGLSISSTIIKEHHGSLMVDSIVGKGTTVSVKLPVKAQRMNDEEKRSCTSC
>248-1 # 2 # 1918 # 1 # ID=11_1;partial=10;start_type=Edge;rbs_motif=None;rbs_spacer=None;gc_cont=0.509
PESMGIRRKLLTSFLAVISVLIIAGGFFAVMDSVLLSKYKSLADGMISEYSLIGATSQVIESFKDLIKFPANVEKRSVFSAARQELKTLLIKLDGTIIDYDSELVYRGLRTNINGVIAETDAGVSQAAAGDYSDITAHYDAANRKNAFVKDNTASLLLAQLEYAKKLQAEIDYVRVLSQAIALWLFIMIVLGCVWYAVRFSRTLIAPLGHLTQLAKKIESGDLTAAVSPESLRGRDEVASLANSFNTMVFFLRGNIHKLQESNLEVKKASRRLSAEKRKLQQYLDVAGVIVLIFDFNNNILLMNKKGREILGFVPAEIIGKDWISLFVAKAQRLKTKTFVNFILADAASADTIENMVIAKDGTERNIVWHFSPLKSEGGRTEAILATGADVTELTKAKVTISQLKEVDKLKNEVLNIATHELKTPLISIVGLSEVMVKDPKTMPADYQKYIAIIHQEGSKLTDLIQTMLTVSRNELGQATMIKEKLDLAELLLSLETSLLVLAQRTGSRISISVPAGEKFNLVSDKAKISQVLYNLVDNAVKYGPKGQTVAIALSRLDAKFAKVEVHGAGPGITPADQKRLFLKFSQLEPSLSRSQDGMGLGLYICKQNVENLGGKIGIVTAPGQGTTFHFTLPLSGK
>248-2 # 9824 # 11248 # -1 # ID=15_13;partial=00;start_type=ATG;rbs_motif=TAA;rbs_spacer=4bp;gc_cont=0.517
MGRVKERLKKLLPLRSADDDLRRRELILNILLLFSIGGFVILNLIRLLDILTRPDDNGLPIVYTLALLAGFLLLFWLARRGKIRSAAGLLIAVYSLPMFYCFLVWGADLPAAILLAVLIITLSGILMGDNLVLISATLISLAMIIMTYLQSSGFINVDSSWHSQNRELGDAVANSVLLSIIAVIAWFFAREIGRALGRAKHSEAELRRERDSLEIKVAARTEQLRQTEAEKINQLYRLAEFGRLSSGLFHDLINPLTAVALNLEQIKTDATSTVTSAKSYLNQALLATHKMENLIAGIKKQIQRQSSYGRFSANEEIRQIMEILSYQARRTQTKINFIADEKIYLRGDAVKFGQIIINLLANAIEAGEESGAEDKEVIIKLNSDNGRIIITVKDRGAGIAPANLAKIFTPFFSTKSAAGRGLGLGLASTKSIAERDFDGTITVTSEFGRGSEFVVSLPLDNGAPLPPDIGDLTQ
>249-1 # 52362 # 53780 # 1 # ID=3_53;partial=00;start_type=ATG;rbs_motif=GGA/GAG/AGG;rbs_spacer=5-10bp;gc_cont=0.363
MSPIVILYIVTAVVSTAVALVLFNLTKISGRAKITTDNKREKMEYLDSNILPGKPLKQAILEEIDEFVDSKQQRQEISNKLSDAFEKELEKKINLSTQELSKKYEAVIKEEKRNEEVTWKKYKKVLTDKKSTDAVIRSIAEGLVVVDAEGKVIMMNPAAERLLGIPKKDKIGKLISEDLKEEQLISLIKGSSDKEEREIELISQKDDTKKVLRASSAVIENENGQSIGMVSVLSDISKQKELDRLKSNFVSSVTHELRTPLVAIDKSISLILTKSVGEISSAQEEFLSIAQRNIKRLSNMINDLLDLSKLEAGKMEIKARPSSIVYAINESVESLSNWSKTKSISIEKKIEEGLPEINIDPDRVIQVLNNLIGNAIKFTPTNGNITIAVSLDGEGKAVMVSVQDNGIGISKEDLPKIFNKFYQAGERVASDISGTGIGLSIVKEIVELHAGKIWVESEKGVGARFIFTLPLK
>249-2 # 54426 # 55127 # 1 # ID=3_55;partial=00;start_type=ATG;rbs_motif=AGGA;rbs_spacer=5-10bp;gc_cont=0.345
MQKEEAPLKGSQEEKIAAIRQFAVGLTDEMSNLLIVISGRLRILLEQKTIDKDIRGALDTISNCTDRLSEIVNRILKFAMNMPQKFENLNINEIIESVFTLLNYHKVYSTSVSIEKDLAKDLPLVKGDVNQLQEAFLDLLLNAYQAMAGRGKLTVKTSNFQNHHIEIKISYRGCEILDESLENISKPPLFKKKEWIDFDLLFCHKVINNLNGSIDIESQENYGTTVIIRLPFV
>249-3 # 15885 # 16871 # 1 # ID=9_20;partial=00;start_type=ATG;rbs_motif=None;rbs_spacer=None;gc_cont=0.351
MDIKKNISDSESKKLMTKLVIQELNDDPYNKFKLAFALMSVIPLLTFTYIFLNVLSKIYSFSLVSIIIYILVFISVLGFCIGYGVVKKLLNSIMLYLSKVKRSEQLQAELAASISHDFRIPISILKEALSSIQEGNAGQISDKQKMRLDSCQGTLDNMYRTIDTLLDLYKIKCGMVELKKETYDIGALIEEKIKECEPVFNKQDIRMVKKFSVKDISTQIDKSKIKEVINNILSNALRYTPHSGEVNISVYPVDNFIRVEFMNNGTSIPSDQLAVIFNKFKKLDDPNAGTGLGLAIAKDIIELHGGDIWAENISEKGVKFVIVLPRSS
>249-4 # 31226 # 32716 # 1 # ID=14_28;partial=00;start_type=ATG;rbs_motif=GGAGG;rbs_spacer=5-10bp;gc_cont=0.382
MLSYEYLISILGVIFLITIISLIAFVISKMEKIKQLSSVIESLSKSLDEMDEQAKLIVRTDIELSKTQEELDKKIAGLYTLQKLSRAISTTLEGSQIFKMVEANYLENLGFEKAYGFLWDNQKNEFSLQMSIGYSEEEISTTKAAITTDKNFFLNLIRNEKTTSSMSLTDTTLKTKIENILRSPAFVVTPILPKEGEKGFFAVATENTDTPITDGDEELITILANEIGQALENARLFEKTWHTQQQLEQKVEERTRELTNVLNAVKTINKRKSDFVSNVSHELRTPLTSIKGYAAILLTGKLGTLPPEAKERLEKINRHSDELGHIVNDLLDISRIESGKMIMNLGKHNLKEIISKADDLLSGQLKEKKINFNINIDPDASVLVDPEQIGRVFINLIGNAMKFTPAGGKISISARKLNDGMVQVDISDTGCGIPLGDQEAIFEEFFRVENAINQEVKGTGLGLALVKRIIKAHQGKIWVKSTLGSGSTFSFTIQQG
>24-1 # 26951 # 30901 # 1 # ID=4_24;partial=00;start_type=ATG;rbs_motif=GGAG/GAGG;rbs_spacer=5-10bp;gc_cont=0.409
MNDTSKRKRTEETLSNPELFFRQVIENAGGVPFQLIFGSSLGTGYYKYIGTGIKNLIGVLPNEFTEKLFNSLVEVVNPLLPEIPIDPTECRRKMVKGDIPHYKADILIRSTKGEAKWINESSLPIRDEKTGKIIGAQGILIDIDKHKKIEKEKEQNISLLRATLESTADGILVVDSSGKISDFNNQFAQMWRIPDAILATHDDKQAIDFVLDQLKDPKSFISNVKDLYANPEKESYDMLEFKDGRLFERFSHPQKIAGKPVGRVWSFRDITERKRAEEALRKSEEEYRGLTENINLGIYRNTVGHEGKFIEANPAIIGMFGYKNKEEFLAINVSDLYQNPEDRNMFNDKMLKEGFVRGKELWLKKKDGSLFVGSVSAVAVRDKQGHVKYYDGIIDNITERKRAEEALKESEIKYRTLIDMTGTGYLILDSQGRVLDANQEYVRLSGHTKLHDILGKSVIAWTAEGRKQRNAEAVAQCAKNGFIRDFVTEYVDGGGKITPIEINASVDGEGESLRIVSLCRDITERKRVGEALRESEERYRSLFDRMMDGVYRSTHEGKFVDVNEAMVKMFGFSSKEEMLKVDIKKELYFAPSERDSLFLDTGQEKIEVFRMRRKDGSEIWVEDHGRYVHDEQGNVIFHEGILRNVTERLRNEVLQNAIYQISQGADKAFKLDDLFKSVHQIISTVMPAKNFYISLYDKEKDLISFPYFVDEVDISPPPVNPGKGLTAYVLRTSKPLLCDEATDMKLRQQGEVELVGALSSIWLGVPLIVSNKTIGVMVVQHYSDPYAYNEQDLHMLEYVSSQVARAIEQKRAEEKLRQSEEQFRLISENVADLIAVLDLNGKRLYTSPSYKDILGDPQSLRGTDSFQEIHPEDRDRIKQIFQETVKTGVGKRAEYRFLLKNGAIRQIESQGSVIKDKDGKISQIIVVSRDVTEKKILELQFLRSQRMESIGTLAGGIAHDLNNVLAPIVMAIDILRKKNPDKTSQQILDSLESSAQRGADIVKQVLAFARGIEGDRLLLQPKHIISEIVKIIKETFPRSIDIRTEVPKILWTISADPTQMHQVLLNVCVNARDAMLDGGKLTISAENIFIDENYSKMHSEAKVGPTVMITISDTGMGIPSKILDKIFEPFFTTKEMGKGTGLGLSTVHAIVKSHGGFINVYSEVAKGTTFKIYFPASMKDQVTSAEMIHPTLPQGSGELVLIVDDEASIRDITKSTLEANGYNVMTANDGTDAISLYAQNREIINVVISDIMMPVMDGTVTIRALQKMNPKIKIIAASGLITSDVKNLGTNVQAFLTKPFSAEKLLITLHKVLSSK
>24-2 # 29142 # 32801 # -1 # ID=5_28;partial=00;start_type=ATG;rbs_motif=AGGA;rbs_spacer=5-10bp;gc_cont=0.451
MKDKPVILVVDDQPQNIELLEAYLEPQGYEIVKAANGEEALGKLSDNQIDLILLDVIMPGMDGFEVTRRVRQDNTHRLLPIILVTVLRETEDRVKGIEAGCDDFISMPIDKMELLTRVRSLLKVKAYNDLMSHYRKELESEVTSRTEELKHTLENLQHEITERKHAEEALRESESKYRTLFETANDAIFLMDQNIFIDSNAKTLEMFGCTKEQIIGQPPYRFSPDVQPDGRNSKEKALEKINAALTGQPQFFEWQHSRYDRTLFDAEVSLNAVSTVGKDYILAIVRDITERRRAEVALRESEEHYRLLVETLPDGVIVHSEGRIVFANTASATIIGAASPADLTGKPVLEFVHPDYRELALKRIQQLLNEGVPTPLAEEKFVRLDGTSIDVEVSAIPFLHAGKPAMLTVFNDITDRKRLEILQNAIYQISQETDKAANLNELYKSVHEIIGTVMPAKNFFISLYDKEKDLINFSYFVDEVESPPPSVKPGKGLTDYVLHTGKPLLCDEATDMELRRRGEVEIVGAPSAIWLGVPLIVEDKTIGVMAVQHYTDSKVYSKRELLMFEYVSSQVAKSIQHKRAEESLYENKAKLLEAMQIANLGTWEYDVARDQFTFNDQFYALLHTSAEREGGYIMSSAQYAQKYVDPDDMHLVGVETRKAIETADPNYYSRLDHRIIYADGEKGYITVHIRIKKDSQGRTVKTYGVNQDITNRKRAEAELFKLSRAVEQSPASIVITNLEGKIEYINPKFTQLTGYTSAEALGQNPRILKSGDIPSEEYKQLWQTITSGKEWQGEFHNKKKNGELYWESATISPIKDASGKTTNYLAVKEDITEKKSLHAQLLRSQRIESIGTLAGGVAHDLNNVLAPIMLSIEILKKSMPDERSQRMLETLETSAQRGSAIVKQILGFARGVQGENVLIQFRHIINEITNIIKETFPKSITIKEDIPKNIWTIVGDPTNLHQVLLNLCVNARDAMPNGGSIHIKAENKIIDEQYSRMNLNAKPGRFVLLSVEDTGCGISPAVLEHIFEPFFTTKEVGKGTGLGLSTVYSIIKSHGGFVNVYSEVGKGTTFSIYLPAAKETGDIKPKLEEPKEMFLGQGELIMVVDDESSILQITRQTLETYGYQVITASDGTEAVANFASKKEEIALVLTDMMMPIMDGPQTIKVLRKMKPALKIIASSGLTGNGHVATDKELGVNAFIVKPYNAEKLLETVHSVLHKQ
>24-3 # 33175 # 34107 # -1 # ID=5_30;partial=01;start_type=Edge;rbs_motif=None;rbs_spacer=None;gc_cont=0.446
PQKTTFDNYEVEHDFATIGRRIMLLNARQIERGLGKERIILLAIEDITTRKEVEAGLEKAHEELQELAAELKRTTRAKSEFLANMSHELRTPLNSINGFSEILYDETFGSLNEKQKKYVDYVLTSGKHLLLLINQILDMAKVEAGKMKLALSSLPMKSLLNEISLLIADMVSKKKLQMLLEIAEDVPNIEGDELKVKEILYNLLSNAVKFTPGGGKIGMRASTRKADSEIEIVVWDTGVGIAPENMGKIFEGFFRVDTPYSRVTEGTGLGLPLSKKLVELHGGKFFVESEGLNKGTLVRFTLPIISRKVV
>24-4 # 41836 # 45696 # 1 # ID=6_33;partial=00;start_type=ATG;rbs_motif=None;rbs_spacer=None;gc_cont=0.438
MKKLIRVLIVEDCKDDALLIVNKLRNGGYNPVYEQVKTPAAVKRALRKNKWDCIISDYSMPLYEGPAKLFDSQQSSIDIPIIKVSATMGDNTSKLKMKTSAYDYISKDNLAGLIPLLKRKLRQVKLRRKQKQGDGMGRQQTQIINQCLDAVITTDLDGNITSWNDGMEKLTGRQKQEAIGKHISCFNPEKKLIPFQNQVIAPLMKNGFHVVELRIYKKLGEYTYVRLSLSLSRDKMCTPTGIIGSPIDITRCRQASESLGADARIQQLALQVGHIGAFEVDLESGRGAWTPALARIWGIPANFAGDFASFCWERVHPEDLTRVKKEFEQLAQNFEGDAMEFRIIRPDGEMRWILWQGQVIRDAVKGCSRVVGVNLDITDHKLVEKALKESECAKSELLEKLNEAQHIAMIGSWEWNLLTNQVWWSDETYRIFGVTQQDFVPSFDANGKFIHPDDFEKYRNSFEHSLETGEPLDLDIRLVVNNGALKYCQAKGKVIYDDSSRPFRFIGTVMDISSRKRAEEILRANSSYNRRLIEASIDPLVSIGSDGKITDVNEATETVIGVSRERLIGNDFLNYFTEPEKAREGYQKVLAEGLVRDYPLTIRHTSGKTTDVLYNATVYKNEAGEIQGVFAAARDITERKKVEENLSTAHNLLRQVFQSLDQAVLVVDSLTSKIIMCNSAVEQVFGYQEDEILSNAIDRLQINSKWGKKFGQALSYALDQSGRFHIEYRMRRKNGTNLDAEVTATEIKDHPRGRIGIVFVIRDITERKHIEEALQMAENKYRSIFENAVEGIFQSTLSGKFITVNPAMARMLGYESPKELITKITDIEQQLYVDPKKRQELTRRLEGHDVVERFVSQLYRKDGKKIWISENGRAVRDGSGIIQYYEGIAEDITEMKQLEYQFLRAQRLESIGALAGGIAHDLNNILAPILLGIELVRRKVADESAMGVLNTMESSAKRGSDLIHQILSFARGVEGERIIVQLRHLINDIEKVIRETFPKTITLHLDLIKELWRIMADATQLHQVLMNICVNARDAMPQGGTIEIKAENIFLDEHYSKMNSEAKKGAYVVLSVTDTGAGISDEVIDKIFEPFFTTKEVGKGTGLGLSTVNAIVRAHSGFINVQSKVGKGTTFKIFLPALTTLESEKAVSQVTTKPLGNGELVLVVDDEAAVREITRAMLEAYNYHVLTANDGAEAIVVFEKHKNEVAAVITDMIMPLMDGTATIHALKKIDPIVKIIVSSGKSANGDSARIPDVSVSAFLTKPFTSEKLLKVLHEVICCGSDSILTQ
>24-5 # 87489 # 92909 # -1 # ID=6_77;partial=00;start_type=ATG;rbs_motif=AGGAG;rbs_spacer=5-10bp;gc_cont=0.438
MNQKKRSRQSIRKPASLSNNLSDKTERKKAEEYLHKEAERGNLLLELYEKAPQLTEKQLYDYTLEHVVKLTDSAIGFFHLVSDDQKNIILTTWNSEALKNCTAVYDTHYPIDSAGNWVDCVRLKRPVIYNDFANSPNRKGLPEGHSPVRRFMSIPVMEGDKVRIIFGVGNKIEEYDKHDVIHIQLVANELQKIIKQRHAEEALKVQYSTLHSIIDSTDALVFSVDRQYCYTSFNKGHAAVMKAIYGAEIEINHSLLDYMTVMEDREKAKRNIDRALAGESHIEASYSGEEKLSRLYFEISHNSVFGEDGSVIGVVVFAQDITERKQAEEALQKAHEDLQRTLRFNEALLSATPTPVFYKDEEGRYLGCNRAFSEFMGVTSDQIKGKTVYELWPSEHAKVYHIKDLELMRNPARQIYEFKVRDKDGLERPVIYSKDVFRDENDQVAGIVGAFIDITERKRTEEALKKSVSRLNEAQRIAHIGSWELDIVNNILTWSDEIYQMFEIDPKRFGASYESFLDAIHPDDRDAVNFAYTNSIKTRTPYAIDHRLRFADGRIKYVHEECETFYDADDKPLLSIGTVQDITERKLAEMEIAHVNRTLLMLSDTNQALIRTTDEVTLLNEVCQIAVDVGGYRMAWVGFAEHDEDKALRPIAHAGFESGYVESAKVTWGDNERGRGPGGTAIRTGKPCIVRNIPMDPTFAPWREAAIQHGYKSVIALPLISEDLTLGALGIYSNEVYAFDTKEVEILKELASDLAFGITTLRMRAKRDEMEEALLASEEKFKNLASSAQDSIIMMDDEEKFFYWNEAFEKLFQYKSSEITGKVVHALIMPKRFHDDYEKGFAKYLETGEGSAVGKVLELAAIKKNGDEFPVELSLSTLMLKGKRMSLGILRDITERKRAEEEILERKTYLETIMDSSLDLIFTVKMDGTFGYANKKLFDILGYKFEDIQNRHFLEFIPKKFHSVMQEKWLEIQRGVSSVYETQVIKADGSIVDCLVSHTPIKGLNEYLGILKDITERKQAEEEIKMLSTVVEQSTEGIAIANLGGNLTFINEAWCKMHGYESSKELLGKNLAIFHNQEQMENEVKPFNEKAIELGAFSGEVGHITRDGKPFPTLMTTTVLKNKEGKPYAMTGIAMDITERKRAELLQNAVYRISQASDKAANLGELYKSVHEIIGTVMSAKNFYIALYDKEKDLINYSYFVDEVESPPSPVKPGKGLTEYVLCTGKPLLCDEATDMELRRRGEVEVVGATSAIWLGVPLIVENKTIGVMVIQHYTDSKAYSKRELLMFEYVSSQVAKAIQRKRAEENIRMLSSAMEQSPASIVITDLEGKIEYVNPKFTQVTGYAYAEALGQKPSLLKSGEKPSEDYKQLWETITSGKEWRGEFHNKKKNGALYWESASISPIKDASGKTTHYLAVKEDITEKKLLESQFLRSQRMESIGTLASGIAHDLNNVLAPIMLSIEVLRKRTTDETGKRMLETIESSAKRGSDIVKQVLTFSRGAEGERVLLQPKHLIDEIVKIAKETFPRSIEIQADVPRNLWALLADPTQIHQVLLNVCVNARDAMPKGGKLTIKAENIIIDEQYACMDIDAKPGQYVVIAITDTGIGISPKILNKIFEPFFTTKEVGKGTGLGLSTTHTIVKNHGGFIHVNSEVGKGTTFKIYLPASMKHEVSPKEEIRVEMPVGHGETILVVDDEASVREMSRNTLETYGYKVIAASDGMEALSIYAEKKNDISIVLMDMMMPIMGGYATIKVLKKMNPQVLIIPTSGLPSEIETVKSLIPDLKLSLLKPYTAEKLLGTLNRAITE
>24-6 # 124558 # 126585 # -1 # ID=6_110;partial=00;start_type=ATG;rbs_motif=None;rbs_spacer=None;gc_cont=0.408
MKFLFNIQPRYIVAIAVTVMLVMVISAFIELNQSREEIFHLLQEEANSIAETIDHSGMNNILATQELEKSIADRLFNNANYIARFDSLGALNQKTLQEFCGQNNIFRINIFDKTGRRILGSHKIDIEHELLPEKYSPIQFIKPILDGQVNRLTIGLKDARYETGQRYAVAISRTHKSGGAIVLNIDAADLLEFRKQIGIGKLIKDIGDNGGIEYVALQDDRGIVAASRSVVELSAIEDDSLLTNAFDNNNTLTRTSIFLNHEVYEVIKPFVINSVTVGIFRIGFSMNEIRTIDDRMLRRIIIMSIVLGILSILIVMAIVATQNYRISEKKYSAIQTFTGNVLEQMQDAVITVDADSRITIFNKQAETLFNLKDKEVVGKRFSELPQIARICLLNIFGTLESISEQAITCADGGQRIILATISDSRKTDGSIESRTAVIKDMTNARQLERELQRKDKLTAMGELASGVAHEIRNPINAISMIAQRFEKEFKPKTEEQEFLELTSVIKSETKRINNIIKQFLNFARPPKLNIEKINPNQFFQHLSSLFAGQASAKGVSFKIELQCVNDISIDREQFTQAILNLLQNALDVTSAGGIISLSCIDHENEIRIAVSDTGKGISKDELEKIFNLYYTTKHDGTGMGLAITQQIITQHGGNISIKSEEGKGTIFVISFPAGT
>24-7 # 10952 # 11770 # 1 # ID=11_11;partial=00;start_type=ATG;rbs_motif=None;rbs_spacer=None;gc_cont=0.419
MGAKEFISKPSNIDDLVNRIKTIVRAHTAEANIKNLQVEFTSKLLHDLLTPLHTIKSAIDYIESEVSEQLAEQHKNVFRGIEKSIQSMDALLNDMIDLSLFESGKVDIEKLPANLDELIPVICTQFFPRTNAKRIEMLIQVNEAVPTTPLDTGKIEQVMQNLLDNAIKFTPEGGTIKIQVRPIEEVAGDQKREFVEVVVSDTGAGIAPEELLFIFDKYKNFLTGKTSQQKTTGLGLVICQSIVEAHGGKMSAESALGGGSRFKFMLPADSMN
>24-8 # 15542 # 17350 # -1 # ID=13_16;partial=00;start_type=TTG;rbs_motif=GGAG/GAGG;rbs_spacer=5-10bp;gc_cont=0.417
MNKKTDETKVGVKRNDTVKATVQGRVVEGSGILKKLNTLHDVTAQIDNTRKRDEILNILRSEAKWLLNYDVCFVGILNRSGTHYVINTLSPIADASDLNHKHFSVDEGIPGWVIKNQASFIGDIESTPHFSHAIEGKIQELGVRSLLIVPMRTGNDVIGVLSFGAIKEGFYSEEDAAIGQLLSLYLATSLKDASMFEDARKRITQIELINKISSRLTSMLQLDKLLTVSASLIQETFNYFDVTVFLLTDDKSEVELVAHAGNFVDFLPHGYRQSSNKGIIGWVAQHNEKILCNDVLQDPRYLAYEYHNTRSELAIPIKIENEVVGILNVEDTKLHAFDETDSVVLGTLSDQLGIAIKNAKLYDEVQKANMKLTELDKMKSEFLGIVSHDFRSPLSSIILAGKALLKNEAVQGYQRIKEYLQIIVDQANRLNQLAEDTLSITKMESGQLNYFFKIVNIERLIQDAISMVRYSSRHQVEYKIDPNVTFIKGDQTKLRQVVQNLVSNAVKYSPRGGKITITIDDLSAEKLIIAVSDQGIGIPQEQIGKLFQKFSRVDIGEAKDIKGAGLGLWICKEVVEAHGGTIWVESETGQGTTMKLTLNKAQ
>24-9 # 7389 # 11306 # -1 # ID=15_7;partial=00;start_type=ATG;rbs_motif=None;rbs_spacer=None;gc_cont=0.383
MYINITSIKNALRNSKSTYLILSFCLLILAVSLAFESIYKNYLENNWKVLESSYENDFAYKIQSQFSKYQSATSDAIAQIAQSPEMRELLSGDNNTSRSVFFEYLLSNSIPEITEELYDRNKQILSWAGNRGIITDTSFLTTKVNSVIIDGAIYSYYLISVPVQQNDTIVGYLVGKRFFDVNYPINNRFINNSVFSSTFTAGLDEMRVLNYSSDSSHQSNNDLVSIPLLNFTGGRLGFVFFTKPTLTEKIDVLHDRCTAVNRFILLCIICMVAYKFINLSGRTAKIFLKLIYYTFALWFLRYSLIWLDIPQSIMHISLFDANDFASRFGYGIARSLADLFLSSVFLIVNIYFIASHTYLKRDWASYFSSHKIKNRFILILGVVLFTILLLLLIRGYAAAIHSAVFDSAISYNEPTIVLPPLKIWMMLLSLIFLTGSLVIAVTCFILLIYDIISSQLLSKRNSLTAWITVIAILIIGSILFGISQKNPLLAQGQRAFLILLFTGTSLAVWCDREKILHNVRGNRLLILVVVSVILLVPLLDKTTRNLEHNQIELIANEISIPVDSWLTFLTNTALDELSDQKIRQVLLSADEYEISKLAFSGWANSLLSKEGNNCSVIYFDKNGKTLSEFNIGVPAEKLRGNNAGNLPTQRSVFTEEKPSNGVMIKWYTGYTPLLDGSGSVIGSVLVVVTGGRKTILRSDTPEILRTSISGKNELHYRALIYSEYIDGRLNNTNREDVPKDKLLPHWINEKYLTGNGMWCTDTIEGKLYDTYFFKEQKSPLDGSWFALGIESSNTKEYIYSYLRYLLLYSFISLVIVLLIWSIRSFSGLHYRMSFRGKLLVAFIAISLIPLVFIAFYNRHFVQERAMEATVKYLSEQSAIITSEVQKRYQVNAPVALEGLSDDQCMMIASDLNTDFNVYSLSSIRATSKPEMFDAELLDPFLSAAASLNIIWRGKEYFYETQMIGNYSYVVGYRPLIAENGIIMGVVSVPAIYKQKDIDQEIARSNIYLYMAYALSLGLSVLIGLILASRISSPIRRLREATKRIAKGDLDIKFRETGEDELGELENSFGRMTHDLKHAQDQMLQAQREIAWKEMAKQVAHEIKNPLTPMKLSIQHLQQAYKDRIKDFENVFHQVTTTILEQIDVLSHIASEFSHFARMPQRKLEEVDVHTVLREAVSLFNKYGELEFDLKMNATYSIIHADKEELRRALINIIRNSIDAMNEKGVISISTQSDGKRLGISIEDRGPGMTDESVKRLFEPNFSTKTSGMGLGLTIVKKTIDELGGTITFSSAIGKGTTATIFLPLK
>24-10 # 12649 # 14724 # 1 # ID=22_10;partial=00;start_type=ATG;rbs_motif=None;rbs_spacer=None;gc_cont=0.388
MSKKLITFTYLKLKTKLQLSFLLIGLLSVSVTGWQAFENAREVLEKITFDRLTSIRETKKRQIEIYFLQIRNQAITLAENRMVTDATMEFIEACKDLNKKYQPVNMLDSLRKVFQRPYASNSTDLFSDYNRIHNAYHSIFVDYLKRFRYNDIFIVDAESGIIVYSVIKKMDFGSNLLNGPFQNSNIASVFQDVKSSSQIDYTRIVDFEPYAASNSIPASFIATPIYDANKKIGVLIFQMSINDINQVMTSNNNWKVEGLGETGETYIVGSDYKMRTDSRFFIQTPNSYLNRLGKIGTDDKIVQRIKSRATSILLQEVHTTSTTEALEGITDTKIVDDYRGIPVLSSFTPLNIPGVKWVMVAEMDASEAFNSIYALRERFILLGLLILLLAATLGVIISRTISKPILSLAKTTEKFGKGDLTQRASIIANDEIGILAATFNQMADSRAENINQLQNEIAERKRAVNEVKTSRERLRNLSAHLQTAREEERKGMAREIHDELGQSLTTLKLNLILLRDDLYSDNPNITEKVAPMLNLIDTTIKSVKQIITSLRPRLLDDLGLTAALEWQMDDFRQRAGIECIISIQPPEIILDPDRSTAIFRIFQETLTNIARHAMATKINVTLNQLDNLIELRVEDNGRGITLLELSNPKSFGLLGIRERAYYWGGTVDIKGTQNEGTIVIVQLPLIEKEIK
>24-11 # 122531 # 126475 # 1 # ID=23_103;partial=00;start_type=ATG;rbs_motif=GGA/GAG/AGG;rbs_spacer=5-10bp;gc_cont=0.424
MVKTLKQAEEVLRVISENVNDLIVVTDLKGSRISSNSAYDKLIGNPETLTGTDYTTEVHSDDLTLVKSGIRSAADGNSPVNFTHRLSLSGGNVRILESKIIRLIDDKDRPMNLIIFSCDITEATESQRELRLLAHAIGCTKDAFLLTDMNNKLIFVNPATREMYGFSEKELLGKDISVLRSKNNPAEILKQMEKATLERGWNGELLNSRKDGSEFPIELWTSTVHDELNKPVALVGIARDITNRKQSEERYRSTAAQLQLTLDNLNIVSFELDSEGNFLLSRGKGLEKLGLKPDQIVGLSIYEVYKNNPEILKMVEKAYAGEWGEADIEVAGVIWSTNYIPIKNSEGKVEHIFGTAIDITDRKHAEEALSYETDLWHTLMDSIPDTIYFKDISSRFTRINKAQCNILGIQNSEEAVGKSDADYFTKEHAASALNDEKKVITTGEPLLGKIEKVTTIEGRTRWFSTTKVPMRNKQGKIVGIIGSSRDITELKQAEEIESALYRIAEETSSAADFQKLFSAIHTIISGLMYARNFYIALYDKENDLLSFPYFVDEVDVPLEPGPPGKGLTAYVLRTGKSLLCDLKVSDELEKRGEAVLVGVPSPIWLGVPLVVEGKTIGAMVVQHYTDPTAYSERDKQILEFVSTQVAKAIERKRSADALIKSEDRYRAFIEQSSEGIWRFETDVPISLLLPEDEQIRLFFKHYYLAECNNAMAQMYGYNNAGEIIGLKLSDMLVSEDPHNYEIFKNFIRSGYRMTQAETRERDRYGNSKIFLNNFVGIIKEDSLYGWWGTQLDVTERRQAEELIKQSEEKYRTLFEDSQDCIILTTPEGNLIDINPAGVDMFGFSSKEELLKVGNARELYFNPVDRESFTDHLAQYTFVKDLETAIKRKHGEKRVVLENSSAIRNAEGSILGYRSFLRDITERKNLEDQLRQAQKMESIGTLAGGIAHEFNNLLGIILGYASILTSAKNDEQRLSQGVETIKKAVQRGADLVRQLLTFARKGDTTFGSVNLNELINELIEMLKQTFPKTINITSDLIKDIPLITADSSQVHVALLNLCVNARDAMTENKPGSSGGGTLKISTGIIRKDALRQKFAVAQADGYVYVSVRDTGTGMDEETRNRMFEPFFTTKELGKGTGLGLAVVYGVVNSHYGYVEVDSTKGVGTMFTLYFPVAEGTDQIQISEKEVVQTVTKGNETILIVEDEEMLASLLKSILEDQGYKVFVASDGQTGLDLYKEKKEQIQLILSDMGLPRLGGYEMFMKMKEINPNVKAILASGYFEPNLKVELVNAGAKDFIQKPYVAEIIMQRIREVLDEG
>24-12 # 49906 # 50790 # -1 # ID=25_35;partial=00;start_type=ATG;rbs_motif=AGGA;rbs_spacer=5-10bp;gc_cont=0.392
MNPSVQLFSIIAIIIVIVLFFFHRYRVRLRKKLEALIEERTKKIQEEQATAEKAMLEAEKQREIAERANILKTELLNIVAHDLKSPLITVKMMSKIILDQVDKDSALANYAADIFSTAQRMHNLVNEILESATIENGLLSLNKKPVDISQLAELVVMDNRISAQQKEQKIIFTPSEAILVSADDERLREVMDNLINNAIKYSDLRKGIWVTVSKLDDIARFEVRDEGPGLTEEDNRKVFGKFQKLSAQPTAGEPSAGLGLSIVKQLIEMHGGKVWVKSEFGKGSTFVIELPIIK
>24-13 # 7768 # 9447 # -1 # ID=29_6;partial=00;start_type=ATG;rbs_motif=None;rbs_spacer=None;gc_cont=0.415
MRVCLTLSLSFFIIYTIMTNKYTLYERVRSNVLFQSVEEPIIQTILLTLKEIKFADEKVIFQDDSIGECLFLVFSGSVKISKQLRTGEEIVLGILHSGDFFGELDLIDQQHRSAQATAIGDCVLGKLNKKDFDILLETSQTFALNLLHMVTLRLRTNNLTYVQHQESNLITLRQQLAKTRQLVDASKIVNSSLDVDQLLDLIFQTAARTVGADRGTLYLIDEAKKELWSKVQKGSSRIEIRLPMGVGIAGTVAATGTTINIEDAYNDPRFNQEIDQVTGYRTRATLCMPMKNRNDKTIGVFQLLNKTEGMFTREDEEFIEAFSVHAALAIENAQLAQRMVQNERLSAVGRMASTIIHDIKNPMGVLRLSAQVIKSRADDQEIEKFADDIIRQTDRFIAMTQEILDFARGISSINFENVNFGELMDTLMLIIEKEMMRHDINIETKLEYRDNIKIDPEKFLRVLYNITGNAADAMEKGGKIIVKAFKSDAHLVIEFIDNGKGMSEQVKTKIFEPFFTSGKKHGTGLGMAIVKKIMDDHKGSIEINSMVGKGTTIRLLFPL
>24-14 # 6278 # 8260 # -1 # ID=30_4;partial=00;start_type=ATG;rbs_motif=None;rbs_spacer=None;gc_cont=0.414
MKTLSTKSIQSQLILYFTIAILVPSIITGMVGVKIIQHQIYTRAETKTISDLNSAREIYRNKISQIENIARLTTARSLIVKAVIENNSTFLQKDLQRTLQREKLDILTIVDKNGKVISRGHNAFAFGDNLKEDKLISRAIATKRLAGGTDIVTREYLMRESPELAAQALMDVIPTPKAKPHKDKQESSGLMLKTAVPILDDQGNFLGILLGGILINRNFEIVDKIKEIVHEGEVYKGREIGTATIFQGDLRISTNVKNEDGTRAISTLVSEEVYDSVLSGGRRYVGEAFVVNALYISAYEPIRDIDNNIIGILYVGVLEQPFEDILKNTLAIFLGIALLGIVLIITVAVNQAKKISTPLKKIENAADNIAEGNYSQTITVHAPREIEHLAASLNQMAKELEREKLEIEEWGNTLEKKVLERTEEIRKIHSQLFRSEKLASLGKLAAGVAHEINNPLTGILTNSSLLLDDLEKADPRREDVEVIVKETIRCREIVKRLLDFARQTKPQKQLIDINSIIENIILLVRNQTSFRNIVIQKELSENIPEVMADRDQIQQVFVNIIINASEAMAKGGSLTIESKLAELGDSILIRFTDTGTGISDDIKEKIFDPFFTTKEQGTGLGLSISYGIIEQHGGDINIESKPGEGTKFTIRLPIYSQESE
>24-15 # 15432 # 15857 # 1 # ID=30_13;partial=00;start_type=ATG;rbs_motif=None;rbs_spacer=None;gc_cont=0.371
MDKAFSQIYKIQGGNIYNAGKASTEIKSILKQLGINSFIIRRVAIAAYEAEMNVVMYAKHATMTFEVTPKQINIIVEDEGPGIADVSLAMQEGYSTATPEMREMGFGAGMGLPNIKRNSDSFKIESVVGKGIKLEIKININ
>24-16 # 18330 # 18869 # 1 # ID=30_17;partial=00;start_type=TTG;rbs_motif=None;rbs_spacer=None;gc_cont=0.343
MEELSLHILDIAENSVTAGAKNIEIKITENKETDLLKIEIIDDGKGMSEEEVNKALDPFFTSRTTRRVGLGLPILHQAAKLANGKMDIRSIVGKGTHVSATFQLSHIDLQPLGNMAETITALIASNPNIDVKYEYKRNKNKFVFNTREIKEKLADVNINTSGILSFVKQFITENTESLS
>24-17 # 104816 # 105217 # 1 # ID=30_92;partial=00;start_type=ATG;rbs_motif=None;rbs_spacer=None;gc_cont=0.376
MRRNFKRQISSLSQIFSFVNEILIMYEVNEANSFSINLAIEELFTNIVKYNRNSDSDITIEIEKEGRNLKVNLIDHGGDEFDVTKTQEVDVTRRLEERKVGGLGLHLVKKMIDTLEYKYSNGESRITFTKNLE
>24-18 # 42163 # 43665 # 1 # ID=31_38;partial=00;start_type=ATG;rbs_motif=None;rbs_spacer=None;gc_cont=0.420
MFNKVFSSLGNKIALAVVVTFLIFGSSFVYFAHRTGYSMLERGAQTKAHGVAEFGKAILEYIMLRGQNDQLQAALERVIASGQADNILILKEDGTTVLGAKLGQLTEKLPIDRFTELPQYPGDKFLFMNEGGSSFEYIITPIVKKPDCYSCHNDTKDTKGFLAVKIYMDDIRNVALQHRSVNIMMTIATFAGLGGVLFIALLFLVIRPVRKLQKQIMQIDDQLEQFEQGNEIIFSELKVPRQRDEMTSVMESFNNLVRRLNVTNSKVHELHQSHLEHADRLASAGEMAAGIAHEIKNPIAGVLGALQVFDSETKKGDDRKEIIAEMITQLERVNQAVNDLLSYARPTPPVFDILNIGDLIKKTISLLSQQVKKKQIEINTDFGERELTIIGDRKQLQQVLWNITLNAVQSIEGKGFVTIAMTGDDSTVKIIIKDTGKGISQEQLTSVFQPFFTTKHKGTGLGITISKRIIEQHHGTIGIKSETGKGTIVSITLPKEQDRK
>24-19 # 65844 # 68240 # -1 # ID=31_56;partial=00;start_type=ATG;rbs_motif=GGA/GAG/AGG;rbs_spacer=5-10bp;gc_cont=0.444
MLNKPPYNLAVILIDILFVLYVSFAVFHFTQKPFVPKEIAALPSLKINDTPVATHNDIEFLCSSRHAGDSISVVWGERDEPRTIALINYTPQFALFRNLFITVLMFCVGNFVYFRRPGDRAAIIFYLTTTVIAAAIIGTKTIYAVQPWWLGYALCVIFFFAYTVGPAIFVHFTFVFPFVRWKKFPRLMIVLYFIAVVLALWYVREYLIAANQQSLGVFHATQSIAMAQHGFVFLLLVQGVINFIYSYKKAPSMAEKKKIRWMLYGVALGPPPFVFLWALPIALGYAPLVSEDVVKFFLLIVPVTFSIAIIKYRAMDIDVIINRSAVYVVVVGIGLLLYLGVVGVAAKIVTTLTVQTSLIVSTVTAAILALLFEPARRRVQHTVDRLFFRVQYDFRKTQQKFIEEIKQCLDVKSLADLLVKRIDEILPVERIGFFKARDDDHRLQLIAHKNYDILAGRNIRLDMEKLQTRFELPLALDDQTDSAVHHESAIVDMFKRWDMAIVFAMLSEHKEALGFLVLDKKKSGAKFTVEDVDLLNSITTQAGLTVERIELQQKLLIEHAETQRLEELSKMKSYFVSSVSHDLKTPLTSIKMFAELLRTRNNISKSDTNEYLEIIEGESERLTRLINNVLDFAKIERGVKEYRFTEIELNSLVKNVLRILQYQLKIEKCKVNQRLCDKECMINADKDAVIEALINIISNAIKYSHDEKEITISIARRDGFVALGIADRGIGIAKKDNEQIFKPFYRSPEGKIHGSGGAGLGLAIVKHVMDAHGGKIEVESVPGKGSTFTLLFPISKEG
>24-20 # 24502 # 30549 # 1 # ID=33_21;partial=00;start_type=ATG;rbs_motif=None;rbs_spacer=None;gc_cont=0.403
MPLHHYSTGLPKLDHFIGELQPGDSLLLFVPRLHHSTAVIEQAINHAIISKTPIVYLSVDDSHLESLSNAQKLKYRKFTEKDGNPISLLRSVKRYASANVKNSYVIIDDLTKWIGILGNQARVAELFSFLVASVQKGKCFLIASALRSVFGKSTLIMLKDEATICLDLIIHQNQTYCIPLTSKGKFILQGILPFRFELDQLAKPLSKVSESSVSSLPELSEKESKQIESLLASFDDKYEKMFQGAGEAMMIFDIAGDYRELNNAAAVLLGYSADELKMISPVTIISPNQRFKFFRFISELKRRKRGSIVLDIKTKDRKSIAIEFRASNIGGGFYFGTMKDVSETKRSEKIQRQKEAEYKLLLETIPQNIAVIHENNILFVNPAFIRSFGYEAGYDLSKIKPKQLFTQESYRRYQKFIKEKSTGAELTIIELRCVRKDGTEFETQVTISAIPYRGKTCLQVTIMDITATKIMIDRLTSSEKQFKMLIDNAVSPVSLIRDGVFVYVNRALSEMFGYESNEKILNKEITATVAEEDRERISESLKKHVSKGSKQTVINYDGIRSDGKDLFCELVILTADGNKSGELLGFFRDKTEDRRLTGELQQRYDEMKLLEIVMPVFSGTFDVHKLLSTVLNKLTDTLSWGIGGIYLADEKTKELQLKNQKNYPDVLNKKLSSLSHEEGIGGFISKTLSPQHFRIEKFPSYLPFRSLFKEAGITQVGFIPLVSHEKLVGIILLATKHSDAKVKYSHELFAIIGENLGNAVTNAKAFRQIAESENNKRALIETSPVILYQSTPAGAFISVNSSIEKIVGYSSKDFLKNGSLWLKLIHPDDKKIFLERIANLQQHSLQTTDEYRCLPKGKASYRWVRDSLTSLKDQEGTVQSVLGTIIDITDEKLLLDSLQSENVFKTNLLSSINEGIVVFDRNMRCLKWNSTMETITGMSVENAVGKTASEVLPFYAEHNMDNLLRHALDGKMVNSDDIPYTISDTKLQGYISGRYYPLRMEDGQIDGVVGIFSDISQRKNAENEIREFEHILSNVIDTMGDILILTDLRGKVLQVNKAFLQILGYPRKNVTGCEFPYPWQLDEEMGRFVLWISTLREHNWLHDFDMTMRAQDGHLIPVSLSTTLLRNQLGEPIAMLNIARDITERKRLMKTLESRNKQIEMINRIVTIANQTLDFREVFEVLVKEINKIVPSQDINVGLLTTDGTGLLVYANKGSRSLYEGKIVDLAQTISKHSIKSGKPVIVSDYLTESNYAELLTNKEGIRSQISLPITLKGKIFGTLNIGCKEPHMFSDEHTAILLPIAQQIGAVIDRVRLFNQVSEDSVYIHNLLDSIDSVVYTMDRDNRIREVNKAWYVFMQEFGVKNYEDYHGRYLYDVLPSEPLKVTFQKVIDPLLGGSIRIFSQQFVHETGAKKKIYQLTINPMVIDRKITGLVFTHTDITALKRTEADLKKSNEQLLALNEISALISSSRDISKMLQSAVSLLKKIIEPTAVIVYLQEIGSTDLVLAYQLGFDPVEFSSILRLKQTGSMTGEVVELKRSMFIQEKAYLDERIMQENRAVLRHAKIEAMAVIPLVSNDKVFGALDIFYNYAHEFTDQEQQLLALVGNQLGAAIENAQLYNELSSQIERLTVLYSLSEQLTSTLNIDQIFEAVYEHVKRVLPFQSFIIDLYNEKLKTKTPVFHVEAFKGEEVFVSKMSQPILISPGSPQENVILTKHTFQANDRKSIFIPMLSKESLIGIMSVEASEQEVYTDTQLKLLESVANLSAIALEKGNLYEETLQKSIEIQRRNKELDDFTYVVSHDLKEPLISVEGFSRILQMDYKEIIQAEGREYLDSIVGATTRMKGLIDDLLLLSRISRPSESFKNVSVKDIIQEIQTDMEFTIRQKGVNFKVPEDLPILFGNETQIKIVFRNLIGNAVKFNNKPDPLVEVTFQNAENNYYLFTIKDNGIGIDKDFHDKIFVIFQRLHRREEYEGTGAGLAIVKKIIELHKGKIWVESELGKGSSFCFTLPKPYSQDS
>24-21 # 25828 # 27255 # 1 # ID=34_26;partial=00;start_type=ATG;rbs_motif=None;rbs_spacer=None;gc_cont=0.430
MDICNAFPDMCYIVSDKGTLIEANQKGLAVINGLHESPVSLPFSFFLTKNIRQYFEDNLKDVLSDDKTIRIEAEIEQLNKVPLSVELYLKALPLDINSSRKGCLVVARDISDRKRQELDLLRFTNLAQYTVNPIEITDPDGKIIYVNPAFERASGYPKEEVLGKNPNIFSSNKHPHGFWQKMWQTISAGKVWVGEVENKKRTGEPFFTQLLISPIVNNDRKVVGYFGIHRDLSDQKYLEQQLVHAQKMESIGMLAAGLAHEVGNPLASISSLVQVIQRTNDDEFTQEKLELIKSQITRISRIIRDLVDFSRRSTYEVQLTDINKVILDAIEIIKVSKKAKDISFNSALEDNLPLLPLVPDQIEQVFINLLLNATDALLDQAPGVPPYKGSKTINVSSTLMDDSLLIMIEDNGKGIRQEDLGKIFEPFYTTKKVGEGTGLGLWVSYGIIKSFRGEIRVKSIEGRGTTFTIRLPAQS
>24-22 # 11631 # 12062 # -1 # ID=42_12;partial=00;start_type=GTG;rbs_motif=None;rbs_spacer=None;gc_cont=0.394
MKTLQLKIKSKTDKLYFVRDFVSDAARNFGFDEEAVSKIALAVDEACTNIIKHSYNYAPNKELDVRIITNEKVFEVVITHQGKLFDPSAIHAPNMQEYLSSYRRGGLGMHLMKLLMDKVDYKILPNQTCEVHLVKLITKKNEN
>24-23 # 126633 # 128069 # 1 # ID=44_105;partial=00;start_type=ATG;rbs_motif=None;rbs_spacer=None;gc_cont=0.412
MKVQTKLTLLLITLSLCVIAGSGIFSTISLDTYFHDRLINELTTQTDQAEFVIRTLAELDSAKYSRLQQYAKSANLRMTLIDSKGKVIFESDLPLDQLVSVENHKDRPEVQQAIRYGTGTSTRHSATLNIEMLYFAKKILHPFSQATGFMGASVIRIGVPLTHVNEIMNDIRSKILIVSVLILIIVVGITVIVSKRIARPIKEMARIAVEIQSGNLDKRIDVRSGDEFGKLAESLNNMVDKLNQDITKLKKLEHMRSEFLGNVSHELRTPIFAVQGMLETLLQGALDDKNVNHDFIQRALGNTQRLNTLLGDLIEISRIESGDMKMSFRYFEINEFLKSVVGEFNNSNATLQIPIAIEIQSKPTEVYGDKERLRQALVNLIDNALKYNMPGGRVKVKYEILDSSVRIIVEDSGVGIAEEHLPRIFERFYRVDKERSREAGGTGLGLAIVKHIIEAHGSKVEVQSEVGKGSVFSFILKS
>24-24 # 128803 # 131523 # -1 # ID=44_107;partial=00;start_type=ATG;rbs_motif=None;rbs_spacer=None;gc_cont=0.436
MRRSECEGGNYYIPLMQSLDQIRPDPDALIASLKKEEEKATKAKLKIFFGMCAGVGKTYDMLKAAHEAKSKGIDVVVGYVETHKRVETESLLQGLIVIPRKKLEYRGTFLEEMDLDAILFRKPKLVLVDELAHTNAPGSRHTKRYQDVQELLNNGIDVYSTINVQHLESRADTVAQITGSTIRETVPDSMFDQADEVEIIDIPPAELLKRLSEGKVYTPERSQQAIQNFFRKGNLTALREMALRLTAERVDHQLRDYMQAQRISGPWKSGQRLLVGISQSPQSASLIRWARRMAYTMNASLVAVTVETAKPLSESNKAQLAKNIKLAQELGAEIITTADEEIAQALVRVAGEQNATQILLGKPQRLFSFRKNLLDRVIEKSGDLDIYVVGGTEESSVKSKPSHFPEIQSNFLQYIAAVAAVSVIAMLCYPVTSFLGYQTVSLILLLTVALLPLKLSAGPVIIAAAWGALVWDFFFIPPRFTFAIASGQDILMVITYFAIAAITGTLTARIRAREKAVRQREERAVALYSLTKDLSSARGQDEVARAVVSNIKKFFDAEVTVFLSDVDGDIFTKAHQVSTFEVDEKEFSVAVWVYWNEKKAGKFTDTLPFAQATYCPMSGPRYSLGVIGVKFNRSQQLTNDQDTLLQNFISQIASTLEREQLNEIAQKSVAFVESEQLYKTLFNSISHELRTPIAAIVSASETMLEDRTASNAEVKENLTNEIHTAAERLNRLIDNLLDMTRLESGRIKPALDWCDINDLINTALRKLDRELSKHKIIVDVSPDMPLVKLDFVLIEQIITNLLHNASLYTPTDSNIQIRAFVDGQECVLIISDNGPGFPKEALQRIFEKFYRVPGSKAGGTGLGLSIVQGFVAAHNGTIKVENRKEGGAQFTIRFPMQFLNQNVVKD
>24-25 # 24893 # 25912 # -1 # ID=46_28;partial=00;start_type=GTG;rbs_motif=None;rbs_spacer=None;gc_cont=0.425
MIHNDGVVKDANQNMTVMFGYSPSELKGKLLFDLIIPEFRGVVLKNIQSNHEKPFEAIGIRKDGSRIWLELILTSIQGSRDHSSVAAIRDISDRKQTEEKLLTYQARLRSLASELSITEERERRQMAAFLHDSIGQLLAFCKIKLGSLQMSTACEGSENHVQEIRNLVDEAIQNTRSLTLDLSPPILYELGFEAAVKSLAEKMSVQHGLGFIVKTDKALKPLNIENRVLLYSAVKELLTNIIKHAQAHQVIISITKQKDSIKIQISDDGIGFDSSIHTSKGIQGGGFGLFNIRENLFHLGGHMGIHSQLGRGTQVNIIAKLQNNIKSTGTKYERPDNNR
>24-26 # 24754 # 25662 # -1 # ID=48_20;partial=00;start_type=GTG;rbs_motif=AGGA;rbs_spacer=5-10bp;gc_cont=0.430
MPASSSEIWLALIVGTTAIVVLGSILFGSILYSQRRFIYSQREKVRILEEGERQLKESYDKIRQLAAHIQSVREEERTSIAREIHDELGQLLTVLKMDLALFQKKVEQFSFQNTYKEAIQDIQSMSDVIDTTIKTVRTIATELRPEILDELGLRDAIEWEIQRFQNRLGIKCTFNTNVEDLDLDKDSSTALFRILQETLTNVARHSGAAAVDVTFEQKNHKLMLQVADNGKGITDQKSSQERSFGILGMRERVLLIGGEFTINGENGKGTTVTVKVPLISSSTVTPHTDSNIQWDLNRQISE
>24-27 # 57474 # 58946 # -1 # ID=48_51;partial=00;start_type=ATG;rbs_motif=AGGA;rbs_spacer=5-10bp;gc_cont=0.445
MLMALKSIRAKLTLWYSFVLLITLIAFGLIAYTYSTRQLADNLDLSLTNEVKWVKNFIEPKAAKVKPSKKFASKKKKQQIIFEAMPPAPDSSGMSEADDEIWNQIYEHALVNPKKTMIEVTDKKGAIVFRSFTVGEESLMIGHAPLDTIMMSTVKNERGEDMRVASTSTKNIHIYVAYPLAELRDVLDNLFSIFIILVPIALALSVVGGWFLANKSLQPVDEITKTAQQITAHNLDRQIPSRGVNDEIGRLISTFNNMISRLQHSFEQVKQFSIDASHELRTPLTIMRGEVELALRNPKESEEYRRVLVSNLEEILRLSAIIDNLLILSKSDGIQHEAVYSDEVDLANLIDELFEDMVIIAEKKQIVINLLRKENLVVCGDRLKLRRLLLNLADNAIKYTPERGSVSLSLERDNGYAKIMVKDTGIGISKDEQRKIFDRFYRVDKARAREQGGSGLGLSIAKLIAEQHQGKIEVESELGKGSVFTVYLPI
>24-28 # 75794 # 77008 # 1 # ID=48_65;partial=00;start_type=ATG;rbs_motif=None;rbs_spacer=None;gc_cont=0.439
MSSPRSANIKILLLVIAVVIVIATLFYTRIIVQQLLEKERKIADLYANSLEFIVSRSTDQGDYSFIFDEIIRSIDFPMILSDGDNQPIPDYRLNSQNIDFDTTLTTDQQKIYLQKVIIELDKENPPIRIVLKMTLQDSILQYLHYGESNLITKLRWLPYIEIIVAGMFILIGYIGFSYIKRSEQSNIWVGMAKETAHQLGTPLSSLMGWIEMMKDFAVENPKQLTTISEMEHDLHRLEKVTDRFSKIGSKPNLKEENLNEVINSVINYFKQRLPSRFAQGKQIDIEIETTEQINADINRELFEWVIENLIKNALDAMEDNIGKISFTMTTKGNAIFIDVKDTGKGIDMKYRKDIFRPGYSTKRRGWGLGLSLSKRIIESYHKGKLFVKESKLGKGTTFRIKLVK
>24-29 # 154663 # 158241 # 1 # ID=48_138;partial=00;start_type=ATG;rbs_motif=None;rbs_spacer=None;gc_cont=0.405
MKTLKQISRVKHIKKNIDAHEQVEKALRQSEKRYKQLLNSITDYIYTVEIKDDCPTKTVHGKGSEKVTGYTPAEYAADPKLWLSMVHPDDISYVEHYADLLHGGKEVPPLEHRIIHKTGKICWIQNTYVLKHNTAGNVIGYDGLISDITEQKNAELELIKANRIYAIISQIDQMVVRTKNREKLFSEACRITIKYGKFRMVWIGLVDEKEQLVKPIAFDGFEDGFLAATEKISLRNTPEGHRPTSKAIHKGRYHCCNDIANDSFMVLWRDEALKRGYRSSISLPIFVHGKAIGAFNIFASEPFFFNKSEIQLLREVTGDIAYAVETIDTAEKRKQVEEALQRSEKKYRLLHESITDAVVSVDITGRITECNKAYTKMLGYNNEELSKLSYLDITPHKWHSFESKIVEEQILKKGYSEIYEKEYIKKNGTVFPVELRTFLITDDHGVATNMWAIVRDITERKSAEKALSESEEKYRTLVETTGTGFVIVDDEGKVEDANQEYVRLTGYKTLEEIIGRKVTEWTAEYDIIRNSEEVKKCFEKGFVRNLQIDYKDTKGNITPIEINANVIQTSTGIQIHTLCRDITERRKAEAILNQSEERFRSLVHNSSDVITIHDKNGSLTYATPSIERILGYKSEDIFGRNPLELVHPDDYEHVAVALQEAYDNYNTELPTEYRIKRADGSWIYFESVALNLLSNPIINGIIITSRDITERKRTENALRESENRLIALLNASTQPIMLLDVNGTVLATNTAMVQRLGLTIDEFIGNNAYQFIPQDLALRRKEKIGEVIRTGKAIRFEDRRGDTFFDNSIFPVLDNFGKVSAVAIFSNDITEYKKAERLIRDSESQLRQVIDLVPHFIFAKNRKAQFVLANKAVADAYGTTVEQLLGKTDADFNPNAVEVQHFLQDDVEVMDRGCMKDIPEEKMTNSAGQVHYLHTIKIPFRPISTTEDAILGVSTNITEQKKIENQLHASYQQMRQLTARVQEVREEESTRIAREIHDELGQILTGIKMDLAFFEDALLEQANTSQCDKLISKIESTSKLVDGAIQTVRKVTTELRPAILDSMGILAAIEWQAEEFQKRTGIICEYNSLFEDIELDRARSTTIFRILQESLTNIVRHSKATKVSITFRKDNNMLFFDIVDNGIGAQMKDMKKLNSFGILGMKERASLIGGYVEIQSTPGDGTTVSVKIPLEN
>24-30 # 213696 # 217013 # -1 # ID=48_180;partial=00;start_type=TTG;rbs_motif=GGA/GAG/AGG;rbs_spacer=5-10bp;gc_cont=0.437
MTEFRFYHIVFLIRMIIICASTVGAQTDIFNESWRWAHFTTESGLPSNNIYNIIETADSTLWALSDAGIAWYDGFQWINVPIVKSMLANYSGQISDYCRDSVIYYFGGICKGGKSGFSNILISDSSHIHNAVYLSGDTILVHVNNSLYYLNDNKLQPLDVSQKVTNGKVFKILRTKAGRVWVITKEGIYRWEESKWRLIFRTNGELPFPPNITENVNGVALIHIELPMKYRGFWQWLPDRQIVQRLEGTAEGIRNIAMAQSGDIVAVYHSGEVRTRSGLSWSTSPILQSKTKHVNDIFYRKNGDLVIATADGIHYFRASSSRWRVLRYGVPNTWEAVNEIVASRSGDIWFATGNGIVVESRDGTMKLITHVDKVPMVSVTGLAEDRDGSVWISSGGSFNGAYRWDGKRWKHFQIDNDSVETRFHKIRKDRDGNLWFLGISKLANPPEAQNPGAFMYDGKKFIRWGTEHGLLHGRVYAFAQSVDGALWFGTHLGICKWKHGEWKHWTKAQGLRTDHIFTLAVDKRNNVWFGHQVYGFGLGCIDSSGRVRYYTKSAGLINDFVWEVKADSQDVLWISTEGGLASYDQGVWSRFDENTGLHYNLLWPILPLGHEVYVGTRGQGVAILNRQESATAPPRIIIDKPIVDQQNVYLKWRAFSYHGEMSENEILTRCRIDDEAWSEWSKNHALNLDNCLSGDHTIFVEARGLFRDYIGEGSNAAFNVPPPLYLHPFILSSAVFVFLGLIIFTIVFVVRKRRHDSELRQREAKFHAVTEMTYSAIFICKDDLSIIFSNSGMERMTGYTKTELQDMKATDLFSPEYRSAFIIKDRNYSKDIDVPHRAEFEILKKNGAKRYIDLSWGSVTFQGIPAIIGTAFDVTERKRAEIRIKALASELSSTEQRSRRRMAAFLHDKIGHALALSKMKVEALLQASQQPIARQSAEEVYALLRDAIKTTRAFTFELSPPILYDLGLVPAIDWLIEELQKQQKISISLHKPISKFRLADDVRNVLFEGTRELLINSVKHGRAKIIDVSIAQQDSMVTIAVRDDGAGFDVSRIDQLQTGHKSFGLYNLKERLKDINGRMEIESSPGRGTAVRIHAPTITQEGVSQ
>24-31 # 58909 # 61326 # 1 # ID=50_39;partial=00;start_type=ATG;rbs_motif=AGGA;rbs_spacer=5-10bp;gc_cont=0.408
MNSPEKYVEILEGISGGFFALDNEFHFTYWNRAAEIGTGLKKEDVLGKNVFEIFPNARDAELGEKYKLAMEKKIFQGFETCYKDERFEAWYDIRIYPTENGISVFFQDITDQKREQRQKEMLMEVSHVINVAPHLDDLCLNASERIAQFMEIPPKFVCIYRYDQRSSLLHLMAPSLVDVRVDPEVEHQIVHEKTNTIAVQTALGRKIIISDELSRSSIASYFLSETEALKLKTLISIPLMVQNELQGILEVLSPKIDRYVKEELKLLSIIANELSIGMSRKRLMDEVTIKNIELENEKKRTDDANETLKRFLATFSHELRAPLNAIVGFSEILTSDLNSLPPEKVSDFMKNINESGKHLQGLINDILDLSKIEAGKMELHIEAYPVSYFTESIQRVMQAAASQKNINLSFEIAPDIDQLVVDQTRFKQILMNLVSNAVKYSHNDGKVVVVVRRFVNEIEIAVKDEGVGIKPEDLSRLFHAFQQGKNSRGVKEGTGLGLVITKRLIELHGGQIWVDSEWGKGSAFRFRIPMVVAGEVVESADQLLRIVNEQPVTTTTGEKPLVLVIEDNLQASQLIQMYLQEAGYRTELAKDGAEGIEMAKRLKPHIITLDMIMPMKDGWQVIKEIKRHPICKNIPIIIISITDEKKLGFSMGAVDYFVKPVNREELINALKKIPLRGLDHKQHPKVLIIDDDRTASELIQVMLEAEGYEVIKTMNGKDGVRLASSEEPDLIILDLIMPDISGFNVAYQLKQQPKTRNTPIIILTSMEVDDETREQMQGFISTIMSKSRFTKKDLLREINSIEKMK
>24-32 # 95776 # 97173 # 1 # ID=50_66;partial=00;start_type=ATG;rbs_motif=None;rbs_spacer=None;gc_cont=0.409
MVVASLTILFQLLPEDQSEFRVLPVIQYLDNVFESEVQATRHYFETKNEIDGQKLILTSKLFNKAADSLLAVSQSPAIQEIVNNSVISHRKYENFIQREKINIENNHAYNALTALQIKQPLIDSVKMQIGILNQTYLPLLNNALKKYNQKMSIAVTTGSIILFLALAIGSVFAFLLARALTKPIQALQAGTQRVGEGSYETVVVSSNDEIADLTRAFNMMSDKLKQLDEMRMEMMSEISHEMRTPLQVIKAGCYSIIHAKDGPQLTQRQRDAVGMIHQATNRINSFVNSFLDIAKMEAGLMKFNFEKINIVDLLTPLIQEAQLIAQTRQINLIFNAVEVPQFMIDKERMSQAFSNLLSNALKYTPDSGSIIVNITETDRTVASKTGKGAIKIEVQDTGVGIPEADLGKLFNKFYQAKNVPLVNEKGSGLGLALVKHVTEAHGGKVSVKSQVGLGSLFTIILPINE
>24-33 # 102877 # 105141 # 1 # ID=50_74;partial=00;start_type=ATG;rbs_motif=None;rbs_spacer=None;gc_cont=0.423
MSILKNFLIGIRLFFKSMGLVEQAQVVASTAVVVAMVTMITTRLVSGESFNTLDFTSVIIVGVFGYVSIFFSLKYGRSLEAQRRELLELNTIAEAVNYSVDLNAVLQSALVKVMQLMNADSGWIYIQENQTLNLKHVYGTHAKFFQEDCKISDAALEWIHVPGIYHADHRNIASATTVEFKSENIRSVASISLVRGGEFAGVLVIGSKDAGKFRAKKIPVIQAFGNQISMALNNAYLFEQVKESERLYADLYENSPDMYHSVDKNGIVVSCNQTECQLLGMPKEKILGGLLVNLYPVNQQKHVEINLNKIFVQGMELKGLEEQIQRNDGTLIDVSVNTSLVYDIKGKPSIARMVLRDITEKKKMEEKILQAQKIDSIGNLAGGIAHDFNNILTAILGSASIMRRRVVDNQRLLKYVDLIETTSRRGAAVTRQLLTFSRKSNPHVTRVNLNTIIDQTIKLFEVTTPRTIHIKYNLSPDPVIVEGDEGQLQQTLLNLCLNARDAMPNGGVLVINCQRMNIDAKQAQQVTDGISGLYTMISVADSGIGIPHGIINRIFEPFFTTKEQGKGTGLGLSVVYGVVKSHNGFINVSSEVDSGTIFTIYLPSVVDQHLSEEQSGSQSNLVGGTERILLIEDEISVGEIGSDILSELGYKIEIAHNGREAMEKLGSSDKPYDLVILDMNMPRMGGRATFDYIKQSYRALKVLVCSGYSATMLDDGKFIQDIDGFIQKPYELEDMAHKVRTILDSKPRQTQHIG
>24-34 # 15308 # 17164 # -1 # ID=54_15;partial=00;start_type=ATG;rbs_motif=None;rbs_spacer=None;gc_cont=0.418
MQTSFLNSLRFKVGFGYIVLVIINIAVTAFAIYNFGRLTLSYNSILSENYPHVVVLERMAHLVERHEHGLSMILNGEYDNGYSEFSTAKEEFYQIFDKANEKRSLPDAGPILDNIRSTYDGYILVSDSLFSLASRKRDIKARTYYGNIVRPFAQRLSDNAFWLIEENQKEMMKIAKDAKQTSDEAIIAVLFSALIAVGLSIITMIQFTRRIIEPAEKLTETVNQIGRGRLDLKIDIKTNDEIGELSREFNKMTERLRKYEELNIEKLISEKQKSETIVEGISDAIVVCDSESNIQLINHSAEELLDVKENDVIGKKVNDCIHDDRVLEIFQSPRNAAVLSQPYLQFKHHGRQVFLRPRISEIPALHGGRGGLVLILQDVTQFKELDKMKSDFMAAVSHEFRTPLTSINMSVDILTQRLLGPLTQSQEDIVASCKQDCERLTKLVKELLQLSKLESGKFEIRKDLIDLSKIIESSIQPLQLPFREKEVILKFMPEDQPSLLIGDEQQLSWVISNLVNNALRYTNSGGKVNIKIQRDGGYIILKVSDTGRGIPPEYIDKIFDKFVQVKQTLDATPGSVGLGLAIVKEIVEMYGGKIRVESEVNKGSTFSIYLPIAEVNSA
>24-35 # 26770 # 29871 # 1 # ID=54_28;partial=00;start_type=ATG;rbs_motif=None;rbs_spacer=None;gc_cont=0.389
MSFSNRLPVLASAFLAVGVMLTEAKPNIRSDYFAEELSSTCVNSILQSRKGENTLNKIDSDTPANISSDIRTNTLYRVDRIKTKKLDLIEPKILLPFRTYTIKDGLVGNRVRALMQDSKGFIWIGTTEGLSVYDGTYFQNYSKANGFPVGTVLSIYESGYQPGNIWVSVAGEGAVRFSDDKAEVYKIGDENSQNYVFCFYEDPRGTLWCGTRYGLFCFIDGIFKKVNTNLAFESVKNIFRVNDSSTVLVSDNDCYLFNRNNYQTKLIPLHLDVKKDYTIDAMVDKEGDIWVGILDGSLIRIHNLVADASYKIGNNYMQPGLDDGEGFIWAADVIGLLRIAKSSDIKQATLYTPANGLPHESYWAMIKDREGNLWFGNNSNGLIKLENQFFYHFPLENPKNAVIDQQNHIWVAMPNHLKEYWRESKGDYPILRDKIHDLKNFDRNDKISLMTIDYYNRLILTTTDGTIQRLEIQPSADGGSILKMNQSFDLPGKNYAVQSDHRNRLWVAHEGNILSFIDSPTNDRIKVSAPNRQTAHTIYCSPDSTVWFSLFENGLYSLKFTSSNDSQPILESKTFKDIHVRSILQTRNGELLIGTSGNGLFILQSDQIKNITTTDGLLSNTIWDISEGNDDNIWLATSHGLCYLKSAQINTVHTIFPMYGRWFFKCGELTDGLVWGLSPDGLTIYDYKKDIRQEVAPPIYIRSVSINGSQVPFYDGMELTYDMSNCEINYVGISYKGERAVRYQYTIGENDTTWSQPIEHSRVTLAALKPGMYTFRVRAINQNGTTSLEPATWEFTILPPLWQRWWFTAIVIIAIGLTVYLIYRYRVNKILEMEHLRRHLASDLHDELATNMSSIAMFSNIVQENPQQQSGLLGRITTLAKESVDAVRDIIWTLDTKQETIGSLLIRLHDVTVINCRARDFQFKFDLPPKDSLPSFYLEPETNKNLWLLLKEAVNNACKHSGCSEILIETTHRSGLLDIRVRDNGNGFDKSVKTTGKGLETMKMRAKELGGKLEISSQVGNGTEILFQWKMKK
>24-36 # 1292 # 5491 # -1 # ID=55_2;partial=00;start_type=ATG;rbs_motif=GGAGG;rbs_spacer=5-10bp;gc_cont=0.435
MNFNLNSNFISTSKSVSKVASGFVMLVGISAIIGWIFDIPILKSIYPNLVSMKANTAIGFILSGISLWFLIDEQTKQWKIYFAQACAVIVALLGGLSLAQYLFGIDFGIDQLLFTEPIGAVETSNPGRMAPATAFNFLLIGISLLLYSRKVFTAARVLISVMAVIALFSFMGYLFGLRLLHNLGPFTPMALHTSITFIFLAVSLLSIRAVFDSQFIIRSGFWIAVVTLLYIGVISYWNNVSQIEDAKRVTHTHEVLQKLEEVLSDIKDVETGVRGFVITGKEEYLEPYYAQYDSIGIELNELRRLTSDDPNHQRCIDLLDPIVKDKIAFMSDAITIRKTKGFEATVIEQYQTKRGNQLMDEIRVKIGEMKTEESRLLQERIKKSEASSHNAIVTLIGGNIVSFVLLMAVFVLLIRENRVRKLAELESKQAEEEVRKLNADLARRIDRRTAELRKAYEKLKKSEERLRQTLDDMLEGIQIIGTDWRYRYLNDAAAKHGRKSKEEFVGYKMMEVYPGIEDTEMFAALRRCMDERIPQQMENEFTYPDNTKMWFQLSIQPTPEGIFVLSIDITERKLSELTAKMAEKSVRESEQGLREAQRIAHVGNWDLDLIKNHLTWSDEIYRIFEMDPAKLGVSYEAFLNIIHPDDRVMVNEAYTSSVRNRSEYDIVHRLLMPDCRIKFVHERCETFYDGKGIPFRSAGTVQDITERKLAEEKILKANRVYAVISQINQMIVRTRDKDELFREACRTAIDFGKFQMAWIGLADERTKLVNPVVHSGVEDGYLSTIKKISIGDVPEEHGPTGTAIREGKHFVCDDIENDPRMATWKDEALKRGYRSSIALPIKLFGKVIGTFSLYARVSHFFDQEEIVLLDEVTNDISFALETIETEKRRIEGEEALRKSEERFRLISENVADLIAVLDLEGRRVYNSPMYKNIIGDPNELRGTDSFQEIHPYDRDKIKAIFQETVKTGIGQRAEYRFMKKDGTISHIESQGSVIRDKDGKITNVVVVSRDVTEKKLLDQQFMRMQRMESIGTLAGGIAHDLNNVLAPIMLSIEILKRAIPDERSQKMLETIETSAHRGAAIVKQILGFARGVQGEQVPIQFRHIINEITNIMRETFPKSIKILEDIPKDIWTIVGDPTNLHQLVLNLCVNARDAMPDGGTINIKAENKVIDEHYSRMHIEAKPGRFVMLSVEDTGCGIPPAVLEHIFEPFFTTKEVGKGTGLGLSTVHAIVKSHGGFLNVYSEVGKGTTFRIYLPAAKETGEIKPKLEKPKEMLLGNGELILVVDDESSIQQITKHTLEAHGYRVITASDGTEAVANFASRKEEIALVLTDMMMPIMDGSRTIKVLRKMKPVVKIIASSGLTGNGHVATDKELGVNAFIVKPYNAEKLLETVHSVLHKQ
>24-37 # 30888 # 34040 # 1 # ID=55_17;partial=00;start_type=GTG;rbs_motif=GGAGG;rbs_spacer=5-10bp;gc_cont=0.426
MDINDPRLPVLVEERARTGKAYGELTMLRKDGSGFPVELSSSVFVDRHGEKKTSMVIRDITERKRAEEQILKANRVYAVISQINQAIVRISSEDKLFEEVCRIAIDFGKFQMAWIELVDEETKIVKPITFSGVEDGYLTKIKKISISDVPEGRGPTGTAIREGKHFICDDIENDPCMAAWKDEALKRGYRSSIALPIKLFGKVIGAFSLYAPTTHFFDQKEIDLLDEVVNDISFALESIETEKKRQEAVERLKQSENRFHTAFENAATGMCLNAPEGNFLQVNKALCRMLGYSSDELLNATLAQITHPDDISLSMKSLARSVEGKEDTHHFEKRYLRKNGDVIWAEISSSLLRGTKGEPLYFINQIIDITQRKRAEEALRESESKYRTLFETANDAIFLMDRDIFIDCNAKTLEMFGCTREQIIRQPPYRFSPKVQSDGRSSKDKALEKINAAFTGQTQFFEWQHSRYDGTLFNAEVSLNTFTIAGKDYLLAIVRDITKRKLAEEALRESEEKYRSIFDNVRDCIYTISPEGILMTINPEFEPLTGWSVKEWLGKSFTELVHPDDLPKAINVFQKILSGEKVEAYELRIITKSGEYRIGEFTPSPSKSGDKIVGALGIARDITERKRAEEEIKLTNKELETINKTIVTSASTLDLNVILEKVMDEAILVVGLEGGTICLINPDNTFDLAVERGASQETIEDLSKHKIKIGDCLCGNCAKECKPLILQTKEEVLEYATREVLRGEDIRFHAAFPFVVGEKCVGVLCVFTRTDKKPTQRNLKLLESIVTQTAIAIENARLYEEVKKYTSQLEKIVSDRTAELQTANKELEAFSYSVSHDLRAPLRAIDGFSRILSEDYEKVLDDEGKRLLNIVRTGTKKMDQLISDLLNLSRVGRTDMQKNSIDMRVLARSIYYEVVPADIREKFTFSVKSLPEAYGDSGLIRQVWINLISNAIKFTLPKSRRRIEIGFRVEGALNIYYVKDNGVGFNPEYSHKLFNVFQRLHSVEEFEGTGVGLAIVHRIIHRHGGKVWAEGKVDKGATFYFSLPGGFESR
>24-38 # 35135 # 39679 # 1 # ID=55_20;partial=00;start_type=ATG;rbs_motif=GGAG/GAGG;rbs_spacer=5-10bp;gc_cont=0.443
MKKKYRILFVEDMPSDVELAKHELKHAGIEFESLCVETKKDFLEALKNYQPDIVLSDYSLPKFDGMTALKLTLEHAPTIPFILITGSMNEETAVECMKAGAVDYIIKQQIKRLPGALMSAVEQSHLREAKKRTDEQNQFLAYLVEKVNDAVISTDIDFNVVSWNRGAEKTYGWSAYEALNQPFDKLVKTMYVGTTRKEVIKHFFEFGFWKGEVVHHFKNGKPLAILSSVTMLRDNDKKPTGAVAINRDITERKRAEDALRRSEVLYRTLIETEPECVKVITKDNILKDMNPAGLAMIEANSLKQVVGKSFLGIIDPECRAAFTDLVQRVFRGESGILEFKITGLKGTKRLLETHAVPMSDEKGNIHSLLSVTRDITERKRAEVALQNSEEQLRTTLESTADGILAVDNNGKVVKTNRRFAEIWHIPQLLIESGDDNKLLNFVLDQLVEPEAFIKKVQSLYKSSEKDIDTLKFKDGRVFERYSSPMLLEKSIIGRVWSFRDITERKHAEEALQMSEEKYRQLFERNQSGVYRSTVDGKLLDCNERFVSMLGYTSVVELKSRPVQELYPLATDRQDFITRLKVNNYLENHECYLKRKDGTSICILESVVLMEENKGEPAIINGTCVDISERKRAEEALLASEERYRTIVENVNQAYYEADSRSLFTYCNPGLLIISGNTEEELLGKSSFRLVAEEHRDHVIKTYTRWRAEKRTDMSMEFLVVTKSQRKFWVEQNTHFEFNEKRDLIKATNFLRDIDERKRAEEALRVSEERYRSLFDRMMDGVYRSTHEGRFVEVNPALVKMFGFASKEEMLNVDIKKDLYFAPSERDSLFMDTGQERTEIFRMRHKDGSEIWVEDHGNYVHDEKGNVIFHEGILRDVTARLMAEDELRKSEEKYKDIFTWAPVGIYQSSVDGKIVTANKSLADMLGYDVVEDLINRDIANDVYYNKEERHKLIKEYDTKGQGSVTNLEILWKKKDGSPVWIMLTAHAIKDKSGKTIYYEGFVYDITEQKRAEENIRMLSRAMEQSPASVIITDLEGKIEYVNPKFTQATGYTSAEALGLNPRVLKSGETSDKEYKQLWEAITSGNEWRGEFHNKKKNGEFYWEYASISPIKDVSGKITHYLAVKEDITEKKMLEQQFFRTQRLESIGTLAGGIAHDLNNVLAPILLSVELLNRRHSDEATKQLLRSMESSALRGKDIIKQVLTFARGVEGHHVSIDVRHLVKEMDNIIMETFPKNIKKIINIPKDLLTIVGDATQVHQVLLNLCINARDAMPHGGTLSITASNIQIDAQYARMNMNARQGTYVLLNVADTGTGIPPEILGRIFEPFFTTKEVGKGTGLGLSTVYTIIKNHGGFLEVQSELGKGTTFKVHFPVVESVQSEKIQEEHTQPVSGKGELILVVDDEASVLDVTKQTLVMYGYNILTASDGTEAIALYAQHKNEIDLVISDILMPTLDGVMTARTLRRMKPDVKIILTSGHKQDESQSPQDDIKIDAFLQKPYTAEYLLKIVHDVLSTKK
>24-39 # 89747 # 92665 # 1 # ID=55_61;partial=00;start_type=ATG;rbs_motif=None;rbs_spacer=None;gc_cont=0.350
MPQFRAKARAVELLGKGQISDLPTAISELWKNGYDAYGDRLEAFLYLSGYEGLKNPFFVISDDGIGMTREDVLNKWLILGTDSKSRNEKDKKGEETLGKAPRCKTGEKGIGRLSVAYLGSQMLMLTKKIGSPAQAVFFDWRILDNYNLFLADINIPIKSVQSTKGFEDIFESIKEEYLSNFEPSNSKDDVWKEQERLKKDIIRECKALELPGFFEEEILSSLVGDTNDIHGTRFIIFNPDPQILLFNSTENEVSDSADGTALYYLRTSLNGLFNTFKERTPPCETRIWIKSKEGAHDFISKGEFFSYSDFEKGDYLIDGEFDEYGEFKGSIRIFEKTIRHKFSSHKQRDKKSSYGPFKIKLGYEEANFDTPQLRGEERKSFEDKLWLYGGIYIYRDDFRVLPYGRRDHDFLEFEERRSKGAGYYFFSHRRMFGYIEIAREGNEKLKDKASREGFINNVAYRDFTKDLRDFFIDLAKTYFRKDATSDIRTEQKEQLQKAIESEKQENEKAKKARKEFADVLKEMPVRLGNVEGRLSDLTGQLDKKLSQSEIQYFEIKELIQKIEDCKIKVEELVVTPPSRFKLTELQRKNLHDYNKSLQAFRQNTLAYCNSVLDKAQERLKEQELLDEYKNRYSQYSRTIENMFQEYGDKLNAIGKNYEKGLLEEKRLFLADFLAKYNDITPKDINKSEIKHSLKLLEGFFNDVREKVASRIEPFVKHLGKVGFDVDEDDLVGYYKIKFEEIEEEWNKTRELAQLGIAVEVIDHQFNVLYSQLSNTIESFSEYVKNNAKAKKHYDMMRNAFEHLENNYKLLQPLYRTTGRIRKDITGKELYEYVEKFFSDKLKEGNISLSISESAKRMKIFSYESIFKPVLVNIVNNAIYWLLPVNDRKILIDSKGDELLILNSGEPIEEYLLEKIFELFYSKKPKGRGIGLYLAKTSLSGVGFDIEATNDPGYNKLNGACFIIRPKNSVKNK
>24-40 # 37265 # 37687 # 1 # ID=57_31;partial=00;start_type=ATG;rbs_motif=None;rbs_spacer=None;gc_cont=0.423
MTTNEHFKDVLILQSDPQQVTKVEHYLENISKLLNLDEIQFNKLLVAATEAVNNGIIHGNNRNPKKKVTLTCEYLNDTLIVTVEDEGTGINPAALPDPLSEENLLRENGRGIFLMRSLMDEVGFAHTSHGAAVIMKMNLK
>24-41 # 40615 # 41997 # 1 # ID=61_39;partial=00;start_type=ATG;rbs_motif=AGGA;rbs_spacer=5-10bp;gc_cont=0.429
MYRSIRFRLALWYTIVFAVTFIVISWAIYEYINRTLSDALDKSIQNEAKWISARLEKHAARGESDQAVKEDIFEHASFYPIKEYIEIWNYTGKIYYQSPNLKFEDTLASHANLSNGKFSLLTTIKTFRNHDIRLIIERSSRNIIYLAMPTESITSAVNQLLKILAWMGPIILLLAATVGALLAKQSFAKINQVIETAQRINADRLYDRIPEHSAKDEIGKIISTFNEMISRLEFSFKQLKQFSADASHELKTPLSVMRAQLETALDSKISIVEIRETIARCLDETLRMNSIIENLLLLAKGDVGQEIISKEPVDLRQLIVGMYEESVIIASQREISVTLDRLADATIIGDEQRLRQMFLNLIDNAVKYNHHQGSIHIGLSCLNGFARVTIADTGIGIPQSEIVRIFDRFYRVDKARSRELGGTGLGLSIAKLIVEAHSGTISVASTPDQGSEFTVFLPLA
>24-42 # 76723 # 78600 # -1 # ID=61_68;partial=00;start_type=ATG;rbs_motif=None;rbs_spacer=None;gc_cont=0.380
MLFKKIGFRLIFAVALTSLIIIGVFAYFNIKSQSGSLISEVERHANQLGETVISSTRFDMMLNQRDRIQQTINSIGTQPQIRDVRIINKIGEIIYSSDPNNINKMVDKRTESCYACHSEDQPLEQISITERTRVFKVHPDSNRVLGIITPIYNGKSCWQAACHAHPQNQKVLGVLDVSISLAEVDKAIITREWEIVIFAIVAIIAVGLLIAFFVRRWVSNPVNDLLNATQQVSQGNLNYAIKNLGDNEIGKLGESFNNMTKKLSEARIQLFQSDKMASLGRLAAGVAHEINNPLTGVLTYSSFLLKRTKDNPELQEDLNIIVRETLRSREIVKSLLDFARQSVPKKHNANIIEIIDKAISVIESQLSIKKIKIIKQSENNLPPITVDSNQIQQVFINLFVNASDAISKDGGSITILTKQISLSPFGVAQIKKASCPKRHSLIDNDFKIDGLPALKVKVVSADKEEIIHLDPVYGKHRNQYNLVFNIDKNTKFVCPDCNSSLVQQGKICPECGAPVLAFEISGQGLYEVCSSVNSNWEKWDFVDSTGIKEYIEIRINDTGSGISKDDLPKIFEPFFSTKGQKGTGLGLAVIWGIIDNHNGTITVESEEGKGTTFIVRLPLTQQRQI
>251-1 # 1551 # 3269 # -1 # ID=20_5;partial=00;start_type=TTG;rbs_motif=GGAG/GAGG;rbs_spacer=5-10bp;gc_cont=0.506
MKFFRRIIPDYWAEEGDSKKRLFRYRRLWKYSVSLTALVSLAPLIIMTVVNYYQYQKVLSAEMIHPISQLASNTKRSLESFIEERLSALNLIIHDKSFEDLADQEKLIAVFGNMKNSFGGFVDLGLIDGQGYQRTYVGPYELKGKNYRDQDWFHEVSLRGVYVSDVFMGYRNFPHFVIAVKNERAGGGFYVLRATIDAETPIQKIISPLDLRPSTDVFVINRKGILQTSSRFHGRILERSSVAAPPFSSRPDVLEGRTREGQSYLLGYAYIEQTPFILMIVAQHKALMQNWLSVRRDLIWFLVGSMVLILLVILWGSTYMVSRVRDANLKRAALLHSAEYTNKMASIGRLAAGVAHEINNPLAIINEKAGLVKDLALLTEDFPQKEKIIKIIDSLLANVERCSTITHRLLGFAKRMDVSMETINLELLIREVLGFLEKEASYRDISVDFHIPEGFPSIQSDRGQLQQVFLNIINNAFAAVGEGGKIDISMREERDEDAVAVTIKDNGHGISEEDLKRIFEPFFTTKKEGGVGLGLSITYGIVEKLGGRISVESKVGQGTGFTVILPAQKTRF
>251-2 # 3 # 1082 # 1 # ID=29_1;partial=10;start_type=Edge;rbs_motif=None;rbs_spacer=None;gc_cont=0.443
LEQANIDIDQRRKYMETVLRNVSAGIVSVDKDGVITTVNSAAEKMLGIKTEKVLNRCYKDVLYPEHMVLVNELLREMSVRGDYFVEKQIELGLKDGKLMVLTTATVIKDDDNNDLGMVVVFEDITQLQMAERAAAWREVARRIAHEIKNPLTPVQLSAQRLQKKYGAKLGDDDPVFYECTRTIINQVEVMRKLVNEFSLYARMPVTNLFPNDLNETIRDSVVLFQDARKDIHFDFQQGTDIPKLNLDPEQIKRVMINLLDNAVTAAGKKDGRIEIRTSYDETQQKARVEVADNGPGIPAGYKMRMFEPYFSTKRSGTGLGLAIVSSIISDHHGHVSVRDNSPTGTVIAIELPATQGKSA
>251-3 # 3189 # 4712 # 1 # ID=50_3;partial=00;start_type=ATG;rbs_motif=AGxAGG/AGGxGG;rbs_spacer=3-4bp;gc_cont=0.482
MPDQVKILIIDDEQVMRDGCARILSRDGWTVITAENGHQGLDEIRRHPSEIDLILLDLMMPGLSGMETLERIREIDSNLLVVVITGHATVESAVEAMKKGAYDFTSKPFTPDQLRMGVRRALERRLLQKETEFLRRERERSLRDIATEKSKLKTIINCMGDGVLVCDSESCIALTNPAASRMLAMPELQLLGRITSECNLPPELLTAIEKSLNILDSGHISISQELCIGNAANLYLRAHTAPVRSDSGEIMGSVTVLQDISYLKELDKMKSDFIAMVAHELRAPIATVEQQLNVILNKMAGKITEKQEQLLSRAKERTKGVLDLIRDLLDLSKIESGKMVQYKEPVSLQEVVSRVVELINIEAAAKKISLEFVSTSATPQINADRNSMEGIFTNLISNAIKYTQEGGSILVRLEDDHSFVKISVTDTGIGIKQEDISRIFDRFYRVKSSETRQIVGTGLGLSIVKSIVDAHLGSIMVESEEGRGTTFTILFPKEVKSAECAVENVLT
>251-4 # 3 # 686 # 1 # ID=60_1;partial=10;start_type=Edge;rbs_motif=None;rbs_spacer=None;gc_cont=0.436
LRKKNEELENFAHSVSHDLKAPIISIQGFSSILLNSTGYLDKLDETGKRYLTRIQSNATRMQMIIADLLEFSRIGMVANNFEDVSSRQIIADVLNVFGPQLKGLKVDIQRELPAVRGNRIRFYQVLENLIQNSINYMGDTKSPMIKIGCEPKGEFHEFYIRDNGIGIDPQYHQKIFQIFQRLNDIAVEGTGIGLAIVKRIVESHGGSVRVESEKGKGATFYLTLPKA
>251-5 # 1201 # 2121 # -1 # ID=64_3;partial=00;start_type=ATG;rbs_motif=AGGAG/GGAGG;rbs_spacer=11-12bp;gc_cont=0.511
MKRKSRFRLKIEDNGLILIAVMMVAIYWVFDFLSAGHYLTRTMIVVLVIVYGVFTQTLINSRKAALAEKDRAHQLLIQSEKLAALGAVAAGVAHEVKNPLAIIVQGIEFLKTSLYNDERLLDVTYRIEKSVIRADNIVKGLLSFSRDISLKMEEMDIAPVIDEALSFVDDQIRKKDIHIKKRYESKLPQIVMDTHQIKQVFTNLFTNAIEAMSEGGILGIRTEPGKDNSDQTYVRIVVSDTGEGIPEDRIRKVFDPFFTTKNSDGNTGLGLSITKGIIDKHYGTIEIQSEPGRGSRVIIELPTGMV
>251-6 # 15328 # 17061 # -1 # ID=131_16;partial=00;start_type=ATG;rbs_motif=GGA/GAG/AGG;rbs_spacer=5-10bp;gc_cont=0.472
MTSRIFRRIFIIYAVIVLLAGLITEIYITSAVREDHISNLKAHLEDKIALLSNDITFTNSNLDGFCKNIKEEIHARLTIILNDGRVIGDSDHDAATMDNHANRTEVQQADNLRDGMAIRYSDTMKYDFLYIAKKITRNGTDEGFIRLAVPLQDIDRSVNLLRLKIVLIVMILLLVTWGVAVWQTDHLRRLLKQITDFSRSLSKGDIDKRLFLKEAGEFSEIADNLTSMSVTLKGMMSQSEEERNRLNVILKSVPDALLIIDAKGIVTLSSSSVKDFFGDIPVAGCRFAEVVRNHEFSGLIEQVRKDLLPGMTEFSVETPEEKYLTVRVSPLFYRESDLSGFVAVFHDITDIKKLEQVRKDFVANVSHELKTPITAIKGFADTLLDGALSDPENATRFVQTIKSNSERINALVDDLMTISKIEMGVIKVEKSLIDIEGVCENIMELFKAKAATKDIYIKCEKRQDLGQFEADRNRLIQILTNLVDNAIKFTETGGVTFGTDSEDGKKFIFVEDTGIGVPAKLVSRLGERFFRVDPARSRKMGGTGLGLAIVKHLVKAHGWHMQIESVLGKGTRVKIII
>251-7 # 1 # 1152 # 1 # ID=133_1;partial=10;start_type=Edge;rbs_motif=None;rbs_spacer=None;gc_cont=0.432
TGDWTFLEPYYNGVTAVHQSMKLLKELTPIDAQTYQKLDTIQGMIEKKFAQFHKTIGLRKEGDIAAAIKSVMTDEDEKIMYDIRNLVEELKYEKINLLQTLNRISEVRSNHTFLTILIGNLIAFLFVFFSFIQLYRDITERKKAEEELIASQQLLRSLAGRLEKIREEERVMISREIHDVMGGGLTGLKMDLFWLMHKVENAESDKEQTAMVSRILSSSETVDKMIKVTRRISTELRPPVLDDLGLIAALEWQLSEFTSRTGILNKFTAAFEDVSIERDQSIAVFRIFQETLTNVVRHSQATKVVVVLREIERSLIGDENLVLEIRDNGRGITEEEILNKESLGLLGMKERAMAFGGELSIFGEPGKGTAVVLKIPRKRGEPS
>251-8 # 2092 # 4029 # 1 # ID=133_3;partial=00;start_type=ATG;rbs_motif=GGxGG;rbs_spacer=5-10bp;gc_cont=0.507
MCSSLLAPKNSFYVHIAFLTEADSYVPARLIIIFISQHLAKLADRTFEAAPDIRELCNCLINNETNITIFVIAGTVNHDIRYPMTDPSKTNQKLIEEVSVLKLKIKELKKAEATHKRESEDKLRLITENMVDCVALVDLSGTYQCVTPSYREVLGYDSEDMIGISRFSFLHPDDFQRVLKLYKDSIEQDLSEVHYETRFRHRKGHYVSLEVRTRSLRNTKGKIIGGVVAARDITERLQIDEERKRAEAVKAELEARNRQLQKAESLGRMAGAIAHHFNNQLCVVIGNLELAMNKLSGASGPDTTLTAAINAAGKASEMSDLMLTYLGQTHDKQDHLDLSEICRLSLSMLQAAMPKNMVLKTDLPSPGPTVQANGNQIQQVLTNLVTNAWETTGDGQGAINITAKTVSPANIPGSHRFPIGWHAQENDYACLEVSDNGCGIADNDIEKLFDPFYSSKSTGRGLGLSVVLGILKAHRGGVTVWSEPGKGSIFRVFLPVSAEEISRQPEKAAEALKMEGGGTVLLVEDEQSLRKMVGIMLTNMGYTVLQAKDGVEAVEMFQQHKAEIRVVICDLTMPRMDGWGTLAALRKLSPGIPVILTSGYDKASVMSGDHPEWPQAFLGKPYVLKRLSDAIHLAMAKKVCNCSGG
>251-9 # 6664 # 8046 # -1 # ID=149_7;partial=00;start_type=ATG;rbs_motif=GGA/GAG/AGG;rbs_spacer=5-10bp;gc_cont=0.508
MKLWLKIVLLNMLLVLSLGILLGLAVRGVVIDSLRRELTRQGESIARNLSERIADSVLLDDLYKTQEAIEDLLRTERDVEYIFVSDNNGNLFSHTFKNGHPPDILRWNPLYDRTPAIQLLNTERGFVRDVGVKVFPDMSPEVHVGLREERIMQTLARIRYLVITLTIGATVTGAVLACSLSRVIIKPLNALVRFAHLLSMGKFGERIDIRSGDEVGELSRTFNHLSQELENYRKRMEDSYKQMLRAEKLTALGRLSSGLAHEIRNPLTSIKVLFRAFRDNPSLTKEDMQVVLSAAEQMDEILSRFLRFARGDEFNPSDVFINPVIMEVMNLTQHQAKDQRVAVELDLRMLQPVRADRGLMAQALMNLVLNALEAMPGGGILTVSNRDGNGYYEILVSDTGQGIPEDIRDKIFDPFFTTKGDGTGLGLSIVYNIVNLHNGDINFESREEGTTFTMKIPVTA
>251-10 # 2135 # 2548 # 1 # ID=157_4;partial=00;start_type=ATG;rbs_motif=None;rbs_spacer=None;gc_cont=0.502
MEADTPLLYVDRYRFQIAILNLIENAVEALPQKGEITVSASALPSGRFVAISVQDNGPGIPSELTEKVREPFFSTHADEGMRGLGLAIAEGIVKVHGGRFEIKSHPDKGAEIILYFPVVEVMSGEAAPDNGSSLNNP
>251-11 # 1237 # 2781 # 1 # ID=182_2;partial=00;start_type=ATG;rbs_motif=GGA/GAG/AGG;rbs_spacer=5-10bp;gc_cont=0.492
MTVRTRLMIVTIFGLAVTMAVWGWIQLRALDNILTKQQVKRLDDVAETVGTYYQHFPTRRGLSALDRALKEQVQMDIRLARIDIFSVVNGDIEYIAGANRVHYNWSETLVGSVAEELRTRYIKLNTEGGPALGLLYPAILSGKDKKNRVVIGAIAFSQSHAEILTRAQRLLMVSSGGLLFVILLVLFISYGWIIGHPLRSIISAIDEFQTGKYDRRIRLARRDEWGQMADHFNSMADKIEQVLARDQELNLSLEERVQEATHNVVQLQKEVNQLQQLTALGYLTATLAHDLGTPLHSIAGMARLLLESDEWPPDVGRKLELIVQQTQRLDTVIQNVRRATRLPEPHFETISISELLNETLPLVEPLIQKSGIQLSVDVEADTPLLYVDRYRFQIAMLNLIENSVETLSQEGEITVSASALPSGRFIAISVQDNGPGIPSELIEKVREPFFSTHTDEGMRGLGLAIVEGIAKVHGGRLEIKSHPDKGTEVILYFPVVDVMSGEAALDSVFSLSSS
>251-12 # 3 # 1472 # 1 # ID=193_1;partial=10;start_type=Edge;rbs_motif=None;rbs_spacer=None;gc_cont=0.480
EKLADIRVMGSSYTFEQLSNESFLQERLSIRQREYGGVFVDIGLVDDRGVQIAYAGTFKLGRAVYSEADWFKKAMKRQYFISDVFLGLRGLPHFIVATRQEWRSREWILRATIDFVAFNSLVENIQIGETGLAFILNRKGEFQTKPRADATLNRNLYRDFLKEKIDRVRVVEKADSSGREFIYVLAPIKKGDWILVYQQDARDAFSVVYGTRRLAITILLLGGIGIVIMAFVLSNRVVNRVARADREMEMMSEQVIEAGKLASLGELAAGIAHEINNPVAIMVEEAGWMEDLLGEGESQKGENLDEFKRSLKQIRTQGIRCKGITHKLLSFARKTDAEVHDVQLNDLITEVVGLSEQRAKYSSVKIQTRLADDLPTVTVSPSEMQQVFLNLINNSLDAIDKEGGRIDITSRVDGNYVIVDVADTGHGIPKSYLPRIFDPFFTTKPVGKGTGLGLSIVYGIIEKMGGEISVNSAVGLGTTFHIRIPLPRQ
>251-13 # 3140 # 4054 # 1 # ID=193_5;partial=00;start_type=TTG;rbs_motif=GGA/GAG/AGG;rbs_spacer=5-10bp;gc_cont=0.497
MKKNSWLLVISQDASEEMTKLFKTKRMEIVIVVSGCLLIILTTIFTTRLTVRHLETADRKMNELNAQLVHADKLAALGKMAAGVAHEINNPLAVIAEKTGWMEDLLTEEEFQKSRNFEEYKKSLRKIEEHVERARKVTHGMLGFARRMEPHLEDVDINEVLHETITFLESYARTNNIAIEKELGNDLPIIASDRAQLQQVFLNLITNAIDEIGKDGLVCVSSWRINSDIAVSVRDNGRGIPKEYHARVFEPFFTTKPGGKGTGLGLSITHNIVQNMGGTITLESEKGKGTTFTVRLPIVVPEKK
>251-14 # 3946 # 5097 # -1 # ID=195_7;partial=00;start_type=ATG;rbs_motif=GGA/GAG/AGG;rbs_spacer=5-10bp;gc_cont=0.458
MMKPSDNNGLILLVDDEADIRDVLKIALSDSGYTVRTTENGNEALRLFRELNPPVVLTDIKMPGMDGIELLRKIKFENPETEVIMITGHGDMDLAIESLKNDATDFITKPINVDALEISLKRAHDKILMRQQLRDYTENLERLIREKMELQDHLSSLGLMISSISHGIKGLLTGLDGGMYLLDSGFAKQKQDQIQEGLEVVKIMAERIRKMVMDILYYAKERNLSWERVNVLSFAKEVTLTVEPKIKKQGIELACEFDPSLDEFEIDPGSVHAALINILDNAVDACVNDKSKKVHQVHFSVKEEKDHILFVISDNGIGMDAETREKIFTLFFSSKGKKGTGLGLFISDRIIKQHGGSIEVKSKSGHGTQFRIKIPKISSGPAE
>251-15 # 5094 # 6635 # -1 # ID=195_8;partial=01;start_type=Edge;rbs_motif=None;rbs_spacer=None;gc_cont=0.467
IDVRQKDELGLLALTFNQMGKEVERKRIELNRQRDEYQNLFEQVPCLITVQDQYYKLVGYNREFSETFNPEPGDYCFHAYKGRDKKCDSCPVEKTFSDGKSHSAEESGLNKDGSLARWIVKTSPIRDASGKIIAAMEMSLDITHSRKLEEKLQESEKKYHEIFNNMPNPAFVLDAQSLQILDCNQRVKNVYGFGRDEIIQTSFLDFFKDKQKDSNALKIKTSGVLDQVTHLTKIGETIYVDIWISPSLYEGQKVFLVTTSDITQRLETEKHLIQASKMTTLGEMATGVAHELNQPLSVIKTASSFCIKKVNKNENIAAKTLFTMLSKIDSNVDRATKIITHMRQFARKTDLKLVKVQVNDVLARAFEIFNQQLRLRGIEVALETGKDLPLISGDPDRLEQVFINLLVNARDAIEQKWGPQNHQKETKRITLRTWSQDNGVLVEVCDTGTGIPDAIADKIFEPFFTTKEVGKGTGLGLSISYGIVKDCGGTIRIKSTSEAGTCFILTFPIQGQE
>251-16 # 15790 # 16575 # -1 # ID=201_18;partial=01;start_type=Edge;rbs_motif=None;rbs_spacer=None;gc_cont=0.436
AGQIEQVLLNLATNARDAMPHGGRLTLDTQLVELDDTFIRVRGYGEPGMFAVISVSDTGSGMEKETMAKIFEPFFTTKEVGKGTGLGLAMAYGIIKQHNGYINVYSEPEKGTTFRIYLPAIESEEVVIVKTAIEPLPSRGTETILIAEDDTAIRKLFSTILETNGYKVILAEDGEEAINKFMDNGDKIQLVMLDMVMPKKSGKEAYDEIIKLRPDMKILFSSGYTADRIDKDFMHKEEFDFIIKPVSPKDLLKKIRGMLDK
>251-17 # 2 # 130 # 1 # ID=203_1;partial=10;start_type=Edge;rbs_motif=None;rbs_spacer=None;gc_cont=0.473
DVGKGTGLGLYMCHEIVAKHKGSITLESSEGGGAKFIVRLPV
>251-18 # 1838 # 3418 # -1 # ID=208_4;partial=00;start_type=ATG;rbs_motif=None;rbs_spacer=None;gc_cont=0.464
MASTSFNLKPNTAIIKLMSVLGAVAAGIFAITLPSVYYVCAISDTQTTLSIEAAFLAKSIERIIQARPDLWEFERERLIEIISRPSVHEGLQEREIQTVMGKRIAKTDYREIRPIIKVSAPFFDSGRPAGSIIVRHSIRSEIITTALLGCLSSFLGCLIYFVFRIYPIRELEETLTDLKREKDKFEKTLYAVGDGIITVDLEENILFISRAAESLVGMVAADAVGRQLDEVYVLCPDEEKRNGGKEGVLISKDGKEYIIEEVRTPLAEMESDLYGVVVAFRNITERKQAEQYLKASNERLRALSTQLQNIREEERIAISREVHDELGQALAALKMDLSWLNGRLPAEQEQMHQRIRPMLQLIDKTIQSVRSLCSELRPGILDALGLMAAIEWETGEFQRRTGVKCRLITKIKDFNLGRERNTMIFRILQETLTNISCHAKASNVRVELKNQDGQLIMEVKDNGKGIAQADIADPKSLGILGMQERAHLFRGELDINGISGKGTTVTLRMPIKSGQINKVETDDYQV
>251-19 # 3786 # 5816 # 1 # ID=215_5;partial=00;start_type=ATG;rbs_motif=GGA/GAG/AGG;rbs_spacer=5-10bp;gc_cont=0.470
MQSISILSRPQFRGNRPTLLFGKLSLRTKILLLIFLLLILFGLLGAVALQWILNVHFKNEYERRFQTITESLSHRLQSPVLDRDNDQVLRLLGEANRFYESSAYLIVTDHNRETLSQVFYEGVDTEGKNEQGKAPYDKGIMEVVSPIVHKGKSIGTIKAGFFTSPIHAFVNQVMTLYLGVLGSTILVTLLIARSFLRHTTRPIVTLTRIADEISVGNLDMDILFGKRVNCWEIKQCGRKDCAAYTNTAVQCWFVDGTPCEGYEPKFPQKLEGCRKCEVYKTHKGDEIVQLADSFQHMIYIIKSSQVELEKFHKFQSNMIQNSLVGIIAMNEVGVVKIFNRVAESLTGYRESEVVDILNLNDFFSEDIAVKIQRPLIYDYGIVLRGFKPAESDILNKDKEPIPVRLSGINLYEKEEHLGKVFFFQDLREIKRLRQELIQSERLSATGQAVASISHAIKNILDGLFGGVYIYKRGSRINNEKDTQKGWMMIEKNIGLISELVINLLNYAKERKPIFQKCDPRGIVEDVIETMENRARNNNINMASEYEGDFDNVYVDPHALHQCLMNLVSNAIDASPVGRQGHVVVRLESKNGQGIIIEVSDDGMGMSKEVYDNIFQGMVSTKGSTGTGLGLLVVKKIVEEHGGTIVVKSEENKGSSFRIRLPRMPNNDPHVRVSDTP
>251-20 # 140 # 1231 # 1 # ID=231_2;partial=00;start_type=ATG;rbs_motif=GGA/GAG/AGG;rbs_spacer=5-10bp;gc_cont=0.495
MNRISIEGWEPTRRDYRQFFHKVPCYISVQTPELRIIQTNDMFKHDFGKRIGELCYEVYKRKTAPCPECPVAKTFADGEVHVSEEQVITRDGKEAFVIVYTSPLRNERGKIVAVMEMSTNITPVKRLQTELTMMGHTVATMAHGIKNILTGLDGGIYVVNSGLNKKDQKETLKGWEIVQRNVARIAGLVKDILYCAKKREHQISLIDANQVVREVFDLFSETAAREKIEMTIDTDRELGPMLLNAEDLHTILSNLVHNALDACKFDANRKDHRVEVKTRLKGPIAIFEVSDNGPGLPQGWENYVFTEVLSTKERYGTGLGLLVTKKIVDELGGQITVSSHPDEGTTFRVSFPIKHRHIGCEYG
>251-21 # 3 # 1778 # -1 # ID=246_1;partial=10;start_type=ATG;rbs_motif=GGA/GAG/AGG;rbs_spacer=5-10bp;gc_cont=0.460
MAFQSLRLKFMLIFFTFFLIPFGLLTFFSISISKQMMKKGTIDHLQNLVEVKETAIEQWLKERVRDGKTIAESREIKSLDPKQIEPFLSLIKHFERAYLDIGVFNLKGQQIISGSGEPLTTSIAKEEWFQRALEEDIFISIPAPALEAQSPQPTITIAVAIKDAEGRLIGVLRELVFLTYIYELISESKLGETGKFFIVHPQGQFVLHSRSIELLREGAAKVSYFEKIPPEEAYTGVYKDYNGNEVLGSWKWIPGLRCYLIAEQGTHEAFLEINVLVKNATIIFIISTFFIFRISYWVIGNATAPIKRLSEAVVLFANGQFGKVISTKRRDEIGKLVVGFNLMAEKLKKAYADLEGKIEASNKELETAYHMLLQRQEQLIQSEKMAALGQISAGIAHEIRNPLTSIKLFIQSLARERGLEENQKEDFHIILKEIDRINEHITLFLNFARPEEPLFQAININELVREPLNLLTAKLKNSAIFPVISLADDHPPVEGDRKQLAQVILNLMLNAVEAMPQGGTLTICSTVTVNPESRQEFLQLIIKDTGHGVAEKDRPCLFDPFFTTKAGGTGLGLSIAYSIIQKHNGRIEVESE
>251-22 # 5253 # 7097 # -1 # ID=275_4;partial=00;start_type=GTG;rbs_motif=GGA/GAG/AGG;rbs_spacer=5-10bp;gc_cont=0.420
MFLKNPEMKKFYFYFALLSLLPFMFLTGGAESPVRFLYYPILVLLISVFSSKALLQAALTFSILYCLVPFAKGGEYPVYTAAVNVLSFLLMAIASGHLSDVLQGERDSFRKTTDTFHGLTNTLNLNIINMQSKIDSISESYERLQELDKNRMRLISGVSHEIRAPLSSIRSFSEILLNYDDIDEGTSREFLTTINEESERLTQLANEILDMVRMEAGKVQWHMDSIDMADVIQSAVKAMLPLVENKSLSIKVRIPEKLYPVRGDKNRLLQVMLNLISNAVKFTSRGGITVGIENMPEELKVYVSDMGEGIYPEEKEKIFEEFYRIGDDLAGRPKGSGMGLSISKKIVESHRGSIWVESQLGKGSTFFFTLPKKEIITPHKVEGKFPFEDVSGKHILVAEDYMPMRQILRIAFETLGYSTIGSGNINTAVEIVSAKKPDAIIIGYPKSEEYFSKLRTLSMVQGIPLFLVTVISDEKSGLQVAVNGYIFKPFDKYQILSTLEEVFPRQTGNILIISCDPEEARNFQLLVGAERYETTIVPDIISIDLTGRLPHVIVVGTFLRGEVYGIISFLRNNQATRNIPIFVILNISMRDIKCISLNSSEYGGGLDKILEKLK
>251-23 # 1662 # 3098 # -1 # ID=313_3;partial=00;start_type=ATG;rbs_motif=GGA/GAG/AGG;rbs_spacer=11-12bp;gc_cont=0.450
MRIKLLYKIFGTFLITSFAIVLLTISSLRMLMYRDFSDYVYRVKTERLSKLEGALKSEYLNQRGWQNLRSSPERLRSIIEESIYTPGSSSILPAHHESKHLRGKKHGHKSIHIEKKTVSIDERLFILDENKYPVIGQVGTSDNLPLQEIRVDGKTVGWMGINTTDELKSPQEIAFLTKAFHRFYLVGAGIFVMTALLSFLLSRHLLAPIKKLTEGTQALSHRKFQSRIDVHSNDELGQLASDFNAMAGALENYEKMRQQWIIDISHELRTPLSVLRGEIEALQDGIREITQENLDSLHSEVVRISRIVEDLHRLSLADGKAFTFMKEPLNPFQILEETLRTFKTRLVRQKIKVHWNTEKKEKISILADGDRLKELFTNLLENTLRYTDSPGMLEIRRELAEDKLVLFFEDSAPGVPEESLGRLFDRLYRVDKSRSRALGGSGLGLSICKNIVEAHGGEISAHKGLSGGLRIKIILPLA
>251-24 # 1330 # 4869 # -1 # ID=341_3;partial=00;start_type=ATG;rbs_motif=GGAG/GAGG;rbs_spacer=5-10bp;gc_cont=0.472
MIEAETANMLSQWVSSNLDIVFFIYGFAFVVMGLAIMIQTKKGSEFPLANILWLLAGFGITHGINEFLDMWAIIRGRHPALDMVRWFILVASYVFMFEFGRRLLKIHSQITHQWHRKIAELLVWWLSSLISAFILISGFMSSDFWKTGSIWTRYLLGFPGGLLIGFGFLLCSCHDITKELKLRKYFWTGSASFLVYGVLGGLVVPKGDFFPSSSFNSESFLAALGMPVQVFRAICAVTAAWAVGGMLKIFNWETRKKLEEARDRLERQLSRNTKLTDNVSSLHEISKELLTESDVERLLKKIADNARKLIGCRYSAIGIINDKGGYKYFIPSGMDPELYYTHLREKHGLPCGKGLLDYFLQESNPLRLDDISKHPASAGFPAGHPEMKTFLGVPVKLTDRIIGRLYFTDKHGGEIFTEEDENLAISYANTVSLALNNAEILEAVRRSEKSLDEAQRLAHLGNWEWDIVNNKLRWSDEIYRVFGLNPGEFGATSEAFLSYVHPYDRKFVTQAVNEALYEGKPYSIDHRIVLPDGTGRIVHEQAEVTFDKANKPVRMIGTVQDITEQKIAEEKIKKNYQIQNVLNSLLHISLEDVPIGKQLEHCLDVILSAPFLTLLPKGGIFLVEDETDTLLLKANRRLPVPLQGICAKVPFGRCLCGRAAASRKVQFAACLDDRHDNRYEGLTPHGHYTVPILSKGKTLGVFVLYLQEGHQQKEEEVMFLQTVADTLAGIIERKEVEEELERYTTELMELAESSNVIGAIVPTEDIYEAICNIAVRNFDLKMAWIGLIEDGSYYVTPLAQSGFEEGYLSDVIIKWDDSPEGMGPTGMAVKTRIPQAMHNIDADPAYAPWKDKALKRGYKSSLSIPLINSEAQVFGVLNLYSSEPRFFTKKTVRLFITFANHAVSAIENRQLIEGLEEKIKDRTKEVDEARMQAESANRAKSDFLSNMSHEMRTPLGAIIGFSEMMKEGFAGKINAQQSEYLGKVINASNQLLSLINDLLDLAKIEAGKMELDLKEFNLGELLETSLAMFNDKALKHNLKLGLDIGEGTEKVTADAAKIRQIMLNLLGNAVKFTPEGGSVHVRARGGQNFIEISVADTGIGISEEDREKLFQPFQQLDSVLTKKYKGTGLGLSICKRLVELHEGKIWIEGLEGGGSRFSFVIPANRVEKHHSVADGVRKT
>251-25 # 3447 # 4697 # -1 # ID=347_8;partial=00;start_type=ATG;rbs_motif=GGA/GAG/AGG;rbs_spacer=5-10bp;gc_cont=0.462
MAPRGKTTRDPGKLQNRPEMELQQTVELLDSLTTCVAKCDPHGVIINCNSAFLQATGLNREEVIFKKIYDLPWLTHSKEELTRIKDALTGALTGKKCFLESFFYVRDRGTIPFCVSVNPVTDKTGQVIFLSFEAKELTEHLDSLQKLFLKDNYSARLKISGATEKNRLRSEALQARLQSEKLSSLGRLVAGVAHEINNPLTSIIGCSEYLAKDNQFTGKAREAVDIILNEARRSSQIVRNLLSFSRQSVPEKVVANLNDIVKAVLEIRKYGLRDKGIKVNLELMSELPPVKVDVNQLQQVILNLINNTVDVIEESGKGSRITIRTFVKDTLVIGEIEDDGPGIPNDTFLRIFDPFFTTKSPGKGTGLGLSISYGIIREHEGEIEVNTSLGKGTKFSIGVPVYKPERLVRSTGDGLR
>251-26 # 4556 # 7042 # -1 # ID=384_7;partial=00;start_type=ATG;rbs_motif=AGGAG;rbs_spacer=5-10bp;gc_cont=0.505
MKRTTIICIAILLLTAAGSLIIYKNHLQIEADMVAGFNESQLTLARLTGRGAELSVDDVKHKMVIASWITSIIKGNERCMADMKMFYGDLKEENINLLFRLDDRGILTHYVPEDKLKGTTGKDFSFREYFKEVKRTGRPYISGMLLAGGEEYGEVEGRFRTIFVVVPLYDNGKFAGVLGASLDLASMLEKSLSVRMMGTREAEYCWAIDDRGIFVAHPIKGFIGRDAFAVLKEKFPDISFEERNGIIPEKMMKGEEGVDTSSRCWHSGQKEKTKNLIAYAPFRLNGRQYSVALVTHEREVFLLGRKNFLNTLLTMAIIAVIGLVGLLYVLNLDRQRIKALEREAGLAEKIKESRDYLRNLLETANDLIYTLDINGNFTYLNSRIEDYGYTPDELLGKRFLTILTEKHHGKRFEKSIREKVRQSYNVEVTTKEGAIRICRISTSPLMDQEGAVTGLIATVRDITEREQARAEITHLKKYSEKIVASIPSSLLVLDKELNIKSVNRMYRETRETGDNDVAGKNIKEIFPRDLLKEGGLLQAFDEVMETGETRRLYGVKHASPDHPEKILNITASGIRRAEEEEEEDIIMVMEDVTERARLTEEIQKKNKELEGFVYSISHDLRAPIVSVQGFSSILLADFQDILPDTGKRYLARIQANVRQMEILIDDLLEFSRIGRTAGAFEDVPSVEIIKDVLDVLGPQLKKRGIKVNVRDNLPVIHCDRNRIFQVFENLIGNSIKYMGDAESPVIEVGYGKADNFHEFYVKDNGIGIDPEYHQRIFQIFQRLKEVDAKGTGIGLAIVKRITGIHGGSVRVESERGKGATFYFSVPVP
>252-1 # 1249 # 3267 # -1 # ID=61_2;partial=00;start_type=ATG;rbs_motif=None;rbs_spacer=None;gc_cont=0.411
MWKKAARFFLGHIQTKLTGTIILANTFVLAVYGYYDYHEAKIKAENGLKELSQTLPKKLAESLSVSIYNIDYATVDKVLEAEMIDNRIAAIDIIESDGKIVISRKGRDKEWKIVNLTEPVIGEYLFAVSGNITKNNENMAICTVYLTEKFDKLELKNVLIRVVNTIAILDISLLFVLIIALRYGITKPIVTAISIIEQIEWEETSHEISKDLLGRMDEIGTLLSSIKAMQEKLEKSRLDTEKATQALITSQSQLRQAQKMEAIGTLAGGIAHDFNNILTAILGNIQLMQRSVGKTLGFNESKNESFSENSRKDSDLTIKVSTMVKFSEYLEVCFNASKRAAELVRQILTFSRKSESKKAATNIVPIIKEALKLLRASLPTTIDMNIELSSKEILVVADLTQIHQVIMNLCTNAGHAMPDGGKLSVTLEMIWLDSQQEKCLTLPSWFYGRLTVADTGIGMTPEVLERIFDPYFTTKAPGSGTGLGLSVVHGIVTDTGGAITVSSQLGKGSIFTIWLPITSRKCDEKEKFEPLDSQSLTKKIIMVVDDEKPAANAMRYNLEDEGFTVDVYTDSFEALGAFWDNPRRYGLVITDLTMPKMTGLVFAKEILKTLNNFPIILVTGSPEQFIEQKAKEIGIKAVIAKPYLIQDLLSIIQKELTQSVCEDHSFQDPRPK
>253-1 # 1582 # 3246 # 1 # ID=10_3;partial=01;start_type=ATG;rbs_motif=AGGAG;rbs_spacer=5-10bp;gc_cont=0.537
MALSNYHGPMQDMFDESGALKYETMAQIYGQSLSAIRLVDKDFTIVTQSPAMDRLVQMPAELAVGKKCFEVARAREFCHTDQCPHTQVLSSKGKVEQHYECELWNGKRFPAWVLAAPFFDKEHALVGSVQIVRDETSIVDFNQAIEQKNSELSRHLRLASGQNEIIKVLNKETRLTDLAEHTLKILPRYTAVVTGVVYLYVEKNDRLVPLAQYALTEAAPEFTLGQGLPGQVALREEPIFVADLPETYLKFCSGTGEARPVHVACLPIQVGGRFLGVLELAAFHSLEQERQFLEDLALQLGIAMQNALMRKETENLAIELQAYNEKLEAQNEELKAQSEELIAQSEEIQSQAEELIAQRDALERKTVEADEANRMKSIFLSNMSHELRTPLNAILGLTRLMRDGVAGQLTDLQREYLEVVLRNSGNLLELINDILDLARIETGREEVRFDQIHLRGFLEALAVNIKALAERQNLNFGLDIAPEVTTIVSDERKLGQILTNIMGNAIKFTERGEVRLAVLSYETEHRDYLNFIVRDTGIGIAADHLEEIFEPFRQI
>253-2 # 1181 # 2983 # -1 # ID=26_3;partial=01;start_type=Edge;rbs_motif=None;rbs_spacer=None;gc_cont=0.499
PDFLQDTDLLAGFIEEAFEHLESIEVNVLELEQSPDDIEIINNIFRPFHTIKGVSGFLNLKTINRLAHATENLLDDVRNGKRAMDSAVIDIVLTVGDALKSMVVDIKGVLQNGPANYQDTDISGFLIHITQLQEGGSGVSPVEVISVPASDLLPEVSEIDDSEESESLASEEAVAVAPSTPTNVNKAAQGDASPKAPQPPASSASRPLADTGMKKIGASIKVDVEKLDALVNAVGELVIMQSLVRQNKLVSRIADAKLTKDFSQLTRITSELQRTAMSMRMVPIKQTFDKMIRLVRDLSKKSGKKVDLVMEGAETEIDRNMVESIYDPLVHMMRNSVDHGISTPAEREKCGKQETGTVSLRAYQKGGSMMIEIEDDGEGLNTLKIRKKAIERGLISDSDNLSDFELNNLIFLPGFSTADAITDVSGRGVGMDVVKKAVEKLRGKVEVQSHSGKGSLFVIRLPLTLAIIDGIIVRVGSERYIIPTIAIQESMRPERTNYSTVHGRGENLLVRGELVPIIKLYEIFGVPSTYTDPCEAIVVVVENEGRRRALMVDELLGKEEVVIKNLGGIDVPGVAGGTILGDGRVGLILDLAGVISNKGL
>253-3 # 1781 # 2674 # -1 # ID=32_4;partial=01;start_type=Edge;rbs_motif=None;rbs_spacer=None;gc_cont=0.474
GTLAGGIAHDFNNILSAIFGYTELAIRESADPKNLKEDLDQILVAARRAKELVQQILAFSRKTEQQKQPLRIALIVKEALKMLRSSIPTTIELRQNINSEGTVLADSSQIHQIIMNLCTNAYHAMQETGGILAVSLKEIELREGDDVYGELVPGRYLQFKVSDTGCGISPEIQGKIFEPYFTTKKTGEGTGLGLAVVHGIIKSYHGHIAVYSEQGQGTTFHIYLPLIEETVAEPPETEALTYLTGKNERILFVDDEVQIRESSDKLFSMYGYQVTTCMDGAQALEEFKNWFIRRICG
>253-4 # 1 # 2754 # 1 # ID=36_1;partial=10;start_type=Edge;rbs_motif=None;rbs_spacer=None;gc_cont=0.472
QQEFTLIEQETLPGIKALEELRFAALRIASATNEYIFLQAEKSLANEIYDKKSLSYSHEKKLLFAGKEAYYLAFRSYDQFINKFQPWKKDFLSHIDTTGQNMIELSDTLLELKASGVTGEQLLTIRNRFGESVELFLNSVTNTLEFDKKEFEKRQAEVMSSIRTAMLTIIFGSIVSCIAALGIGFFLTRLISGPIMVLKTAANRFGDGDFTTRVTVTSHDEIGNLAASFNQMAGSIESYQQDILASKNYMEQIFASMLNTILIISRDSRIRKVNISLCSLLEYNDLELIGQPVDQILPNETKSEFTAHLLSALLSNQSQTAFETFFLTKTGDIIPILCSISTINQGFADTKEVVVAAQDITQLKLAEQKLKEAFSAAEAANIAKSEFLANMSHEIRTPMNGIMGMTDLVLDTDLSSEQREFLSMARASADSLLNIINEILDFSKIEAGRLEIEYISFKLTGLIDRTMKEFALQANAKRVELLCRIPNDLPSHLIGDPTRIRQILTNLVGNAIKFTDKGEIAVKVERLSESSDSIDLQFSVNDTGMGIAEDKMDRLFKNFSQVDASSTRKHGGTGLGLAISKKLVELMQGSIQAESQPGLGSTFSFNLPFKKSLETQTQAISPVNLQDLPTLVIDDNQTNRLILYEVLTAWGLSVSIAASGEEGITLLNNHFRLGKPFKLVILDYQMPDMNGFTVAKKIQEKQLPQPPTIILLTSMGIRGDGARCLDLGITAYLPKPVIQNELFEAIIQAINIGQTRPRALVTRNSIEEEFSASPQTTLPQTTSAEIPGLKILLAEDNPVNQKLVLTLLKKKGWLVVTAENGLEVLEELKNNEFDLVLMDLQMPHMDGFQATAAIRLHEKTTGDHIPIIALTANAMKGDREKCLAAGMDDYVSKPIKQQTLFEVIHKSVQKKNQRIIR
>253-5 # 5380 # 6513 # -1 # ID=44_7;partial=00;start_type=ATG;rbs_motif=None;rbs_spacer=None;gc_cont=0.525
MAQATPDTPEHLREFFFAMIESLPGGIMLADREGNLLAVNRKAARLLGLDGCSLQDKTCWGLLSQKFNLRRELEALSLSGGRLLCEVQAANGGAEKCCLLISRNDLQSPFLHVAGFFLSLEDVTFPAMLEMHLDRSKRFAAMQEMAEAMSQELKNPLGSLELYASLLKRELAGDCDNERVAARMLGAVRTMHHLLDNFVTFAKFPLSQMKMLDMVVVLKEGMEILREMAEEHGILIESRIETEQVFLCGDQALLGQLLLNLGLNALESMTSAGICSMGLRTLSIDREHGAMVEIKVQDQGEGIAQENLQKIFDPFFSTKGRNRGLGLAIAHAIAESHHGLIEVESEPGRGTTLRVLLPVQFGTVKVNTQGKNVRTDV
>253-6 # 1566 # 3014 # -1 # ID=46_2;partial=00;start_type=ATG;rbs_motif=None;rbs_spacer=None;gc_cont=0.511
MVERKKAEADAASIASLKPFRLVKFFSYSGLAVFLLFTLGLSWIISNHAKKVLLERSEAYALVVAENLSHQVFQQFVLPTVVRYKKIALRKPEQFALLDAVVRNAMHGMRIQAVTIFDSKRNIISYSTVKARIGRADQGGIEYLQALEGNNNSVVRSTGTLLNLLPGAKPISSQLSTFIPFRQYTANKQKPGVILGVIEVDQDLSEDVVAITKLQGTIILTSMLIMAALFVVLGFIVARADRIIEARADERRRLEQQLHQSNRLATLGKMVASVAHEIKNPLGIVRSTADILGKRIKSVAPGNEHLAEIIVEETGRLDGIVREFLDFARPQELKMELTSVNDIFTKILTFMEPELERKKIVLEMLLDQDMPKISLDQGLIHRACLNILVNGVQAMPEGGTLTVGTRQEKTAGMALLVVSDTGGGISLEKQEHIFTPFYTDKNRGTGLGLAIVKNIIDSHHGTISVDSKEGEGSTFTIALPVG
>253-7 # 1 # 855 # 1 # ID=76_1;partial=10;start_type=Edge;rbs_motif=None;rbs_spacer=None;gc_cont=0.495
AMITRNDDGVPLYRAALSDITKRKQAEEKEIELQDQLEQAQKMESVGRLAGNVAHDFNNMLGVILGYVEMALEQVDPIQKETLHSDLSEIKRVTVLSSDLTRQLMAVALKQPIGSPKILILNEIVDDMLKMLKQIIGTENELAWMPGKGLWSVRMDPSQIKQMVVNLCVNARDAIGTTGRISIETGISTFDAAHCSNHPGFIIGEYVNLAVRDSGCGMNKETMSRIFKPFFTTKAPGQGSGLGLTMVSNTVRQFNGFIIVKSELGQGSTFAIYLPRHKEKSIDG
>253-8 # 3048 # 4361 # -1 # ID=78_4;partial=00;start_type=ATG;rbs_motif=GGA/GAG/AGG;rbs_spacer=5-10bp;gc_cont=0.483
MTIDAQLTDEFKRRLQWLIAFRALFAVFLLGSTLFFTRVKNFHYAEGSILLLYVIAGSTLVLSACYAVFLRFVKRKIFFTYLQICIDTVAVTLIVYITGCYYSAFTFLYLIVIISACFFLFRRGGMIIAALSSIQYGIMIDLEYYGLITPADINFIVTDATLSGPNVLYKTIIMMIACFAVAFLTSVLVEQERKARGELLVMRKYVRRVERMAAVGEMAAGLAHEIKNPLAALTGAIEMLEDDGISRNSDDDRLMKIIQREAKRLNSLVTNFLLFAKPHKGNIKNIPLGQILRETLDLFETGLKHKGDIQCVAHITEDIWVDMDPEYLRQILWNLLLNAADAINETKSQAGTITVNLYTAKNKMVRLEIIDDGCGMSADVADVIFDPFFTTKSKGTGLGLSVVHRLVESYGGHIDFESVPGKGTKFILYLTRTGYPG
>253-9 # 3 # 1640 # 1 # ID=90_1;partial=10;start_type=Edge;rbs_motif=None;rbs_spacer=None;gc_cont=0.505
RKHMRKKSNDFLTGPDRKLPGKSAGLLLSHSKDQGLDAAFVLAVEQAGYSQFLALQSESWHIFVSRLAFGLSDFFNALDNRASPGAEGSIAFDLLSHPAPGAFAREAVQLFRQDALSFTAFFSLIKCLRGTMLNDPVLSVQRQRGCALFFDRLEIVAASQWLKEEARSTQHRLREAKLFILNEKRRYAAIFHRMAEPACIIDHQGCLLDVNAAFADFFKTRGEMLLGKPYIQLFGVEACNICLLDKHLAGHGSFANIEVVIQVAGEIRTVLISGSSLGRVRGVPCGIVILQDVTAQRQMAQAQQELVCLTASLRCSNAELEQFAHVSSHDMKEPLLLIVAFAERLLARWPEKFDGKAGEYLGRILKAAHQLQAFVDDILQLSKVRSEERSFGVVALDELMQEVLGDFEERIRQVQGNIWVGHLATIEGDKIQLRQLFQNLIANALKYRQENLPPMVEVKGRKLPGGIYEITVRDNGIGFEEKYAERIFQPFVRLHGRHEYEGTGIGLATCEKIVARHGGQITAKSSPGEGSVFIVYLPVEQYKRQ
>253-10 # 261 # 1580 # 1 # ID=94_2;partial=00;start_type=ATG;rbs_motif=AGGA;rbs_spacer=5-10bp;gc_cont=0.530
MGIVDSYDCCRQISTDKGATVQDEQQNLQDLELANRLLDSFSRISEVINARRLDYHTRLGRILKIILEYLGVEQGSLMILERKKHLVVRAANRPEIIGHEQTLDDERSVASWVARQQEPLFVKDIGNDKRFNKMDSANYRRNSLLSIPILHKGKVLGVINVTDKLGDRDLLQEDITRLFDFSSIILSLLVQENLQQDLRRQQRILRERNLELRKQETVRAELARLLIHDLKGPLAEVVANLDILSYSVAEENREFLESAQVGCDRAVRMVSNLVSIGKIEDGKLVPIKEIVEPGPMLAECLSSIKGMARIKDMKLILEVEADLPQISLDRTLILRVMQNLLTNALGYCTGNTTIRFGCRRVIGKKQLEFYVQDQGPGIPVAKHRSIFEKYSRVSNKQDTLVGTGLGLYFCRLAVDVHRGRIGVESAPGQGSRFYFTLPL
>253-11 # 1259 # 2770 # -1 # ID=110_3;partial=01;start_type=Edge;rbs_motif=None;rbs_spacer=None;gc_cont=0.495
SIFLPPLHYLAYFIAGLYLFTILSALLLRVIHCYSRFGYLQITLDTILVTLLVFFTDGSQSVFTVVYFFPILMGAFMLFRRGSLLFATLSTLLFGGLLLVEYGGYADRFVSTYPSHLAAIQMLLHYFIIYSLTFFLVAILSSMLSTRLQKTEAELFETVRDYDRLSFLYKQIFDDINTGIITVDSDNLITSFNPAAERITDYRAGEIIGQKLFQMFPGMKTELLQDERRHMTTIPRKNGETIPVGYSFSMLTAQEDNKKGGVYTLQDLSQIKKMEAQVQQAEKMATIGKMAAGIAHELRNPLAAISGAVQVLDRETKDDSVNKRLFGIIMRESDRLDATIHEFLLFSKPVNPAKEWFALRALAWEAMETLGQDPGWNADLILDLQIPSDLECWADPQLVRQVLLNLMANSANACRNMEQGMILLRAEEIPESMAIVLEIIDNGHGIEENIRERVFEPFFTTRETGTGLGLAIVQQIVHGHGGEISLRDAQPQGTIFSVRLPLA
>253-12 # 3 # 1445 # 1 # ID=120_1;partial=10;start_type=Edge;rbs_motif=None;rbs_spacer=None;gc_cont=0.536
KDNRVLIFCIQNVHGAGDKTNILPPSPSMERDLKEIARISDITAIVMVGPDGSLLFTDNVSDHEKLRQILINGAAQALRSGAGGTSLLGNTWGVLFMSHHYLIVSSPLSTASGGIPAAISSAYDLTPFYALQRKNQLFIVFYTIINILVLTVLGTYAISRATIRPINSLVKRAEERQEHDNRDLFYPHGKNEFRRLSTSLNRMLDRIDEDKRRLEGSLASLEKANREIRDRQNELIRAEKLASVGRLSAGIAHEIGNPIGIVLGYLDMLNHQDVTEAEQKDYIKRCLSEIHKINKIIRELLDFSRPSGKDATETVSVHTLLQETMDLLGVQPVMRAISKKYEFNASCDRVSAVPDKLRQVFVNLILNAADALSDTISGNGIIIIRSATTTGDDGKDEALRIDISDNGAGISQADLGAVFDPFYTTKDPGLGTGLGLYVCYMIIDGMGGSISVASRQGEGTTFTICLPLADNGPDKKKRIA
>253-13 # 4775 # 5572 # -1 # ID=123_7;partial=01;start_type=Edge;rbs_motif=None;rbs_spacer=None;gc_cont=0.499
LTVGKETFSLRVNLTRLEDENNQPLGVVLVFDNLTELEKAQRMAAWREVARRIAHEVKNPLTPIQLSAQRLRKRYLDRLTGDQEVFDVCTKTIINQVDELKKLVSEFSSFARMPAVHKAMGNFVEMANDVFILYQEAHKDRQFRLQVEGPIPKFPFDDKQMKRVLINLLNNAVAATAAAGVIEIVLACEEERKMVRLEVRDNGFGVSDEDKTRLFEPYFSRNKSGTGLGLAIASTVVADHHGYIRVKDNAPCGARFVVELPLENG
>253-14 # 5289 # 5798 # 1 # ID=139_4;partial=00;start_type=ATG;rbs_motif=GGA/GAG/AGG;rbs_spacer=11-12bp;gc_cont=0.549
MTAPARHDPSCDKARMSSSLANLQATGEKRLYPADFAGIDDLAEVCWVAVKDHLIQRGYGPRETKTHLALHEALVNAWKHGNCERPDLPITFRWRFAKKVTFEVLDAGQGFACHTQADPFTPDRLAAEDGRGLSIIRICADSVSWKNNGCHITITFTPHERTEKNSHRV
>253-15 # 4341 # 5444 # 1 # ID=156_5;partial=00;start_type=ATG;rbs_motif=GGA/GAG/AGG;rbs_spacer=5-10bp;gc_cont=0.468
MNSKENEQPADVIGDILNIVHNSVILVDPAERIFFANNRTAEMFRARPDQLKNLDFSELFMPEDREFMLPNILLLTRRKQEFETEIMLRCLDGGSFLGILFCSVFRWDNDECIAVTIHDSSKMKAIERTLRRSERVAFLGHMLDEISHQVRNPIQVIGGLARRMKGTVGTNERYIDIIVRESGRLERLLDTLNAFIKLPRPRTSIVSMAELFRVVQPRLEKIAVQHGVNIKYHYDEIILSKAILADLALFAETLEVVVTNACESYGENSPGDLIELWFFDPGQPDCPGAIRIIDHGCGIKAESLPQVTTHFFTNKTGHIGMGLTFAQRIVEEQNCQMEIVSVEGQGTNVTFFLKKERRRPLRTERLE
>253-16 # 3843 # 5534 # 1 # ID=167_5;partial=00;start_type=TTG;rbs_motif=AGGAG;rbs_spacer=5-10bp;gc_cont=0.552
MKLPGRWLRQIRDTIKFSLSCKFIIGCSLTLLTTLGATFYVFNERHEQLILRQAENEARAVFRQIVLTRRWISDHGGIFVEKLARSQPSPYLANPEILDQQGRRYTRKTPAMVTKELAIYSKEEGSFWFHITSLKLTNPENAPDPFEHRALLAFEREGLREFTAIENIDHQAFLRYISPLYVEEACLKCHRKQGYKLGDIRGAISVSLPMDKTFAEAAQNRRRMFASMLLVVGALSGAMIFMMRHLVLSPMKRLSTSIQEFSRGNYETGAILPTGDEFEDLSRAFAEMAAQLSGYHDDLQSRIREATGDLAETNQKLSETNRLLSAASERKSDFVARASHELRTPLTSIKGSMEYVTARLACFSPEEISNCPQDELCDFFQLINKNTDRLIRMVNTMLDIERIEMGATTALHSSKFELIPVIRETVSGLAFLAKEKGIQITTLLPDTLPLRADEDRIRQVLTNLLANAVKFAPDQSTVTIRACQEEKFTIIEVEDQGPGIPASEREKVFDKFYKLGNKEGSGLGLAICRSIIAAHGGTIVVTDKEPGACLYFRLPTSPEENRT
>253-17 # 2 # 1048 # 1 # ID=184_1;partial=10;start_type=Edge;rbs_motif=None;rbs_spacer=None;gc_cont=0.508
SPAVDDLDQVIQAGKRARDLVKHILAFSRQVEQNRIPLRLAPIHKEAVKLLRASIPTNIEIRQSIYSETGSVLADPVQIHQLLMNLCTNATHAMEKNGGVLEIRLEDVTLTPDDLQSLPEIGPGTYTRLQVSDTGHGIPENAMKRIFDPYFTTKPQGKGTGLGLSVVHGIIKSYNGAINVTSELGKGTIFSIYLPQVEDFSYELQQTTEEIRGGDEKILVVDDETSITKVIDSFLSMFGYQVICRDNGIQAFETFVAAPDAFDLIITDQAMPGMAGGELAKGILRLRPDMPIILCTGYSETLSEAEARQIGIREYIAKPLIRDDLARIVRKVLDESKTTTKTGPDNAP
>253-18 # 2072 # 3493 # -1 # ID=186_3;partial=00;start_type=GTG;rbs_motif=AGGA;rbs_spacer=5-10bp;gc_cont=0.519
MYTADQPHIFSEEKNTASAKIAFTWLLHLRWGAVAAQVLLVLAAFFLLEINLPYRIISGILIFEIITNFLFGFLTPANGINALTKLFIAPKAQKITSNLLKKKETAMTDQLFVLVMFLDTALLTGLIYYSGGPLNPFTFLYLVHLTLGAILMPPVWAWSLAFFTTGCYATLFFLPAAGSLNQPCHPDPAMLGTLSDPLKIHLQGMWVAFAVTALFIVFFVSRIQLALSRHQKTLADLQEEKTKSEKMASLATLAAGAAHEFATPLSTIAVAAGEMFHALENNNGADTKDLLTDVNLIRDQVKRCKDILFHLSADAGEHLGEAFTDFPLNGLMENLIQALPEPLKNQIRYTNKTGELYLSMPQRTLRRIVRGLIKNALDAAPGTPVLVECRQDPTRLYIEITDNGVGMAPEIAARAAEPFFTTKEPGKGLGLGLFLAKSAAEKFGGGLTIISQPGKGSKVTLFFDLQQITAGGV
>253-19 # 2 # 1822 # 1 # ID=187_1;partial=10;start_type=Edge;rbs_motif=None;rbs_spacer=None;gc_cont=0.438
ISSSIETAIDREVGELKFLSGILSEYPIDDRGKIKEIIKTNFNIKHKFKTDITLFNSRRDVLFSTRPTGKQAQYFEKVEKLDLREVAVFHDMEQVYAIAPIFREGLYVGGILLEIKIKDIAVQFLSPFKSMQKGSVWLMDGDGNLLYHPTEEAMIANNLYRAEPRCFKCHSSFELEKKVLQGPDVGSGRYVAPTKEDKILAFSKLNIGKKTWIICVTSPYTEVISVMGRSMTLYSVLVVSIFATVFLAASMIVLTNRKRAKLEKEAREAIILEHEKLDTIVSAIGAGLALVNIDHEILWCNKTIGEWTKKDLVGKQCEEICPLCPPRVMDGEISYDLYKGLFGKKQQVFQITSAPVRNMEGKINGVLKLIQDVTAVKKLEEQVLHSQKLAALGRLAAGVAHEIGNPLTSISSFVQILKNRAQDDFSKENLDVIHHHIQRISVIVRQMSQFSKLPEMNIKETRINDVIESSLEIIRYDKKLKKVEILKEIKEDLPSVYVDHDYLVQVLINLLLNAADALENGGGTIYIRSMQDNNSVVVQLADTGTGISEEYLGSIFDPFFTTKEKGTGLGLPLSYEIIKKFGGDLTVTSEEGAGTVFSIILPVMRG
>253-20 # 5402 # 6814 # -1 # ID=251_9;partial=01;start_type=Edge;rbs_motif=None;rbs_spacer=None;gc_cont=0.521
EFPATFDSWLRLVHPEDIDRVEEGVRSSTRSVKGFAIDLRMKKKKGEWLWVSARGKPMESDPSGQVLRVVGTLSDITERKRGEEENARLEARLQQAQKMESVGRLAGGVAHDFNNMLGVILGHATMALEQTPSGDPIHEDLTEIKIAAERSAALTQQLLAFARKQPIAPKVLNLNETVDGILKMLRRLIGENIHFSFCPGSDLWPVKIDPAQIDQILANLCVNAMDAISNTGKIIIETENRTIDEAYSSSDEGVKAGEYVRLAVIDTGRGMDQETMDHAFEPFFTTKEIGKGTGLGLATVYGIVKQNNGFIHLNSRHGQGTAFEIFFPRSKEKKRQICASSSVESTLCGNETILLVEDEPAILKITKMILKKQGYTVFAVNNPGEALRLARDHADTIHLIITDVVMPEMNGRDLVNSLMPFNPNLKHLFMSGYTADVIAHQGVLEPGVHFIEKPFSSKELAFKVREVLGR
>254-1 # 532 # 1686 # 1 # ID=52_2;partial=00;start_type=ATG;rbs_motif=None;rbs_spacer=None;gc_cont=0.655
MPEDAPGGMIKGILRDVRSLFSARMVLTAWLPCLLITVLHYRTPAHHGWVHDVARRLYYLPILFAAFSEGVRGGISLSAFASLIYFPHAFTSLVSRDPADALEKGLEILLYNIVAVVAGLLVDRERREREKQEQLARKLSDALEEQQRIESQLIRAGRLGALGEMTAGIAHEIKNPLHAMKGTAEIFRDIIPPDAPEHRMLDLHIGEIDRLAQTAERFLTFARPAPADRRPLDLREVVGRVVALVETQARKEGVKVTAAPYAEEKSPIVSGDPDQLTQLLLNIAINGIQAMAPQGGGTLGFFVDRERQGEKRIFVVRVVNTGPPIPEDRLERIFDPFFTTKDSGTGLGLSIVSRIADQHDGVLSVRNLTDGKGVEFSLALPAGE
>254-2 # 8197 # 9597 # 1 # ID=73_11;partial=00;start_type=GTG;rbs_motif=GGAGG;rbs_spacer=5-10bp;gc_cont=0.615
MILVIALGFHHLLVEEEKNHLLERREREARILAASMRLPFTQILLYEETGLVAEAGLLDMYVSRLVASKEMHVSYAIVLDSEGVVLSHSDLTQFHKRLDDPLTLKALIAADITLSHVGDPFKDGVIDVAVPLNVSSKRFGTLRLGYTLEGLAWEIRMLRRKVMALTAATSALLALLVFIAARIMTRPIRRLASALNAVQPGSFEPVKLPERNDEIGELQDSYRVMVDRLREEEAERKRTHELLGSTEKMATIGTLAAGIAHEINSPLTGAMHGVQALRKESLPQTKRDQYLQVVGESLDRIRRAVSQLLDYSTVHAAHFSDCDLRRLVGKTLELLDFQIGKGGIEVVNRVPPLTVRADAHKMEQVLVNLVLNAIAAMHSGGRLDISQVDGGPYVTLVISDTGVGIPEENLGRIFEPFFTTKGTGKGTGLGLAVCKKIVEQHGGRITVSSRPGEGATFFVSLPHSPA
>254-3 # 6835 # 8511 # 1 # ID=92_7;partial=00;start_type=ATG;rbs_motif=None;rbs_spacer=None;gc_cont=0.636
MVRNAGLGGRREEAAGGHNLLLVRTGITFALLASVVSIHFQEPELIIAGGFRYLYAAVVLSYGWLLLRFAMWGAGDLSLRVSVVQAAVDVAFVSLVVFATGLYDSVFSFMYIVFILLGSFELFMKGAMIWAVLSAASYVTMLYLQMQGVLTPPGAESVHLAWSHFLRPSLTNSVGFLLTGLLSGLLGEDIRKSRQRILAREDDFLKLESFHKHVVDNIPSGILTADTRGRVNLMNDTACNILAVRREEATGKLVEDVLAGLELSDPRGESRLPRPEISFRRADGVEIFLGFSSSPLRDAEGGVIGRVVIFQDLTPVKEMEARVRISDRLAGVGELAAGLAHEIRNPLASIAGSSQMLRESPELGDESRMLLEIIERESMRLNGLISDFLAYTGPSLRNIGAVNLADLIGEVAEAVRAGEAREKGVHMENLVLRNLVVDGDPEQLKQVLWNLVRNAVQATPAGGHVRMDLFPQVRHGERYAVMTVSDTGRGIDSVNTAKIFNPFFTTKEGGTGLGLSISQRIVQIHRGFIEVRSQPGHGSIFSVFLPERGMNGDSAPAS
>254-4 # 448 # 2835 # 1 # ID=125_2;partial=00;start_type=ATG;rbs_motif=None;rbs_spacer=None;gc_cont=0.642
MAFLCGAAASFLGVVALLGWIPGLQFLASIHPLYIPVAPTTAVAFLLLGAIMSVHSLRPWQGGSRVLAAWISSLISAYGLIKFAMLWTGVDLPLETFLFPAPAMLGGVPTGRMSPATGALFSLAGTGICLVLLRAGKEPRDTLKGDVAGVLGGLVAAAGLTFLLGYLYGSPLLYGTGIIPVALLTAAGFLCLGTGLTAAAGPDCIPLRFLTGPTARARLLRTFLPLTVLLVIAQDILHDLFPEFFIANNALAAAVSAMVFAAVAAIVVSRVAIGVGRAMDRAEERRKQTEEALQRLATAVEQSVEAIFITDPEGTIEYANPAFERITGYGREEVIGRTPRILKSGKHDEEFYRELWATIKRGDVWTGTFINKRKDGSLYEEEAILSPVRDSSGRLMNFVAVKRDVTDERKMEEQFRQSQKMEAVGKLAGGIAHDFNNLLTAITGYSELALNRMADEDPIRGHIQEIRNVSERAAALTRQLLAFSRRQVLQPRVIDLNAVVTDIDQMLRRLIGEDIDLLTSLDPGLWRVKADPGQISQVIMNLAINARDAMPMGGKLTIETANVDIDEAYARGHVTMRPGAHAMIAMSDTGIGMDAKTMSRIFEPFFTTKEMGKGTGLGLSTVYGIVKQSGGHIWVYSEPDRGTTFKIYLPRVEEQAEAPEPAPDRTDRIEGSETILLVEDDEAVRTLVREILERNGYTILAAGDGEEALLASSRHEGKIHLMLCDVVMPGMSGVQLSRRIASSRPDMKVLYMSGYTDNAIVHHGVLDPGTAFIEKPFSPDALARKVRAVLDDNRP
>254-5 # 1 # 2262 # -1 # ID=135_1;partial=10;start_type=TTG;rbs_motif=AGGA;rbs_spacer=5-10bp;gc_cont=0.629
MKKNSFQWEKIFSSMPDAVAVVDRDYRFAWVNAAMESFLGLPREKIIGQTCYSLIHKTGEPVPDCLFACMKKSLRRETVEIELPEKKSWIKVTVDPVVDARGRLVGAIHYLSDITTIKEAEKAVNLQSRRHEELAGRLISLMNNIPGVVYRGLRDWSIVFIGADVRRMTGYLPEEFLSGSVSWRSLIHPGDLERVKQVFREAVRERRRVLRVEYRTLHRDGSIRWVADRRQLVYDEEGKFAYVDGLLLDITDKKAAEERHYESEYRFQSLADTATDGIVSMDSAGRIVFFNSSAEKLFGYTKAEAEGGSLFLLIPERYRTTHAHGMARFLETGEPRFIGRTVEMHGLRKDGTEFPIELSFATWKAGESTYFTGIIRDITERKRAEEELRTTHDKLQSLVDNSPIPIVAMTADGTMTMWNHAAERAFGWSSEEVLGRPFPMVPEGKEEEFRMLRERVLREGGFSGVEVIRQRKDGAPVDIRLATGPIRGPCGAVIGVVGIMEDITDRKQVEKALQESEEQLRQSQKIEAIGRLAGGVAHDFNNLLTAIRGYSDLLLHRLDARSPLRREVEEIQKAGERATSLTRQLLAFSRKQVMQPKVLDLNAVVAGMEGMMRRLIGEDIDLVTALRPGLWSVKVDPGQIEQVIMNIVVNARDAMPKGGKVTIETENVDLGEMYIRRHAVVTPGSYVMLAISDTGEGMSEETKGRLFEPFFTTKEKGKGTGLGLSTVYGIVKQSGGYIWVYSEVGVGTTFRIYL
>254-6 # 1623 # 2729 # -1 # ID=136_3;partial=00;start_type=TTG;rbs_motif=GGA/GAG/AGG;rbs_spacer=5-10bp;gc_cont=0.635
MSDLHRNAIESINTGILVFDGDGKLAYMNPAAEEIFQGSAQILKGKHYRTLFRGSPSAVRIARKAIAENAAVTGFDVELRLPRRGAELPPLSAIIGASPLSGPEGEPQGAVVSIKPADFLTMAEQDEMAALSAEEMQMLAYGIAHEIRNPLGGILGAAQWILRRETSDEERREGVRLIQREAERINGLVEKMLEMGKSPRSARPFPLLPLLLEAEELLKSEVRAKGKEISFERRVDPSLPNVIGHPDTIFRAIVNILKNSVEAIERKGTIRIDARMNVNFRVSRGRGRKLSFLEIAITDDGAGMSEEDTRKAFLPFYTTKPKGTGLGLVMARQAVTRNGGKLEIKSVRGAGTTVRISLPVDPGKKAAR
>254-7 # 1616 # 3679 # 1 # ID=175_4;partial=00;start_type=TTG;rbs_motif=GGAG/GAGG;rbs_spacer=5-10bp;gc_cont=0.641
MGDTIPFPVKNRGSNDQQASEVHILAVPRIARICALGLGLDELLEEVCREILALCGAEGCYLVSCRENVARPEIWRSTLPGEWPELRDAYGNGGLVREVMERLHSEGGQVLNELELLPPEHPFRALHASSPVRSAMFLPLRFGTRPLGFLSIHMYGAKKIWHEGEVRVIADVVAPIISATLERRRMVEQLRDSEARYRFLADHSLDFISLHDPDGKYLYASPATGRMLGYRPEEMIGATAAGFLHPEDRGNFLEENRRIAEKDRAAVTLHCRLRRKDGSYLEVETVSSPVHDERGKIRMVLRITRDITERKKIGDRLFEIQKMETLGMLAGGVAHEFNNLLLGITGSVEMLRLLMSGNSDACKYLDMIERSGGRAVELTSQLLAYARKGKYSPRLVSLNWAVLDDVPILKAAFPASVEFRLDLADEIPPVLADAAQLKQVVMSLCLNAGEAMPEGGVLSIRTRREEGLSVHPAAEPGAKGEVIIQSATGDLSQSQRVVLEISDTGCGMDEKTLSRIFEPFFSTKFIGRGMGLAAVRGIVEIHDGEISVRSKPGAGTTFTIVFPAAPDLSEDIEDLEDPQGGSAGTILVADDEDDVREVVAAMLRSFGYRVIEARNGVEAVEMFRERHREIALVMLDLMMPWMTGDRAFAEMKRICPYVRALLASGYDESERIREIVAEGFQIGRAHV
>254-8 # 3566 # 5857 # -1 # ID=194_6;partial=00;start_type=ATG;rbs_motif=GGAG/GAGG;rbs_spacer=5-10bp;gc_cont=0.634
MRLIWNQGAGFSFRPEGFYGREEELAALLRVCQQGKSGVGASIMIFGPPNVGKTSLLLKLKHDLQSLTEGAAPPRPFPFYFSFSKILSHPLALSQHFLQEFLWQTLVFLGESPPAAFDAEAMCERLGSFGLTDCRELLLAHRRFSERGDGLSALVSAVSFPFSTGGGIFYPVFLFDDFQYTSKLQGIPDGAILSILRPYIKSGHFPIIISGSSPGHVTSSLKREGLFGTFQLVEVGGLSRHASETLWASLFERRKIQMPAHIQARAAARLGHVPVYQRMFVEEVSFRNAQVTDDIGFENLFALSITEGQLNRYWREFFENSFPDRLDRARAIKFLKRVVCDRFPLDTFEGALSLLGTSPEDGVRILSALEFKGLLKSDFEQLRFIDDPVLADFLYWAFERGVAGKSSSQVAAAMVQAKLARSAPGDEEGEREKLLATAKELMRRWDCREVPMMLFRFGSFRERFGGKGLLEVVIGMEREPQKLRLPKISSVSTGYRTRRRGPRLDFDLVAYGFLDAEFSEENLVIWAVDVNGEPTLTAMAVEHFENRCRLLSLEMGLKVRQFQKWILFEGGVDPAALELSSRYDILLTHRSQMRIFLNLFGMEEIGVQAEERKPPETPKGPEPLEFELVLPMKADTEVVAARVAEEVASYASLDKDSVDRIKMALIEACINAFEHSGAESGKVRLRYVLSPDKIELFVQDEGKGFRGGRTDESRRNRGWGLKLIRELVDDVEIMTGDKGTIVRMVKFLDTGTEKEGAGSPGPD
>255-1 # 1822 # 2976 # -1 # ID=47_4;partial=00;start_type=ATG;rbs_motif=TACTA;rbs_spacer=5bp;gc_cont=0.444
MPVKIRHSLFFRFFWTLVGLGVVPMAISSAFLVASYQVRITEAIGSNDANELFLNVIIQFFLIFIFVLIVATFAAFIISRNISRPLRVLTEAARIIGEGNLKINIKISRKDEIGTLGEFFNDMVIKIKDAQERQEEISRLKSEFITVAAHQLRTPLSVVKWTFRSVLDGDFGVVSDAQKDILGKANIANESMINLVHNLLDAARIEEGRFGYVFARLNFIDFLKSLLSEKQIVAEKKSVKLSLGETVHGELWLNADKERLSIAVGNIIDNAIRYTVAKGSVELNIREEDAWITLSIKDTGVGIAPEDKERLFTKFYRGSNVVHMETEGTGLGLFISRNIIKSHGGEIWFDSEPSKGTTFFIKLPKESSTKSPTSASFESFVGAI
>255-2 # 3009 # 4673 # 1 # ID=59_5;partial=00;start_type=ATG;rbs_motif=ATAA;rbs_spacer=3bp;gc_cont=0.403
MTNITSNLNLFSASIAVVAMLILGVLVYINDKSSITNKTFFLFALAAVIYSIINFLTSQVRSETSVLWLLRLVIFSATWYSFFLFQFFYVFPNKIFRFSPFYKYVLLPTVSIVSILTLSPLMFSGLATLPSRGEIPKTIVEKGTLFFVGLVLFLVGSGVYFLIKKTASANSEEKRQYRFILLGTIITFTCIIVFNLILPALYLDVRFIPLAPIFTLPFIIFTAYAIIKHHLFNVRVVATELFIFTLWLTLLIITVRVSNLSDMILHAVVFMATVVLGIFLIRSVLQEVKMREKMSKLAIDLEITNKELKTLDEAKSDFISIASHQLRTPLSIIKGYMSMIREGTYGPVDEKLNDPIHKIYVSNERLINLVSDLLDLSRMERGKMQYEFVPVRLGEVAEGLVLDFEKVATDKGLKFNWLKVKGSDLVKGDANKLRQIVLNLIDNAIKYTSAGSLTIGIEEVAGRHVRFYVSDTGPGLTPEEVHALFQKFSRGQSEKTVHTEGLGLGLYVAKLIAQAHGGDLAVTSPGKGKGSTFSLTLPLYSEATENFTKFTSEI
>255-3 # 1776 # 2483 # -1 # ID=80_4;partial=00;start_type=ATG;rbs_motif=AATAA;rbs_spacer=3bp;gc_cont=0.411
MDLNEKRVHNITEVSSVISHQLKTPLAAIKSSLEVLLSGDLGDITKEQRDYVEVALTSSQRMIDLVKDFLDASRIEENKFQIHKERVDLVHIVTLVVDGLKMFADAKNTSITLQSEDNIPHIMADPTKIQEVINNLIINAVRYSRGKGLVNISLKKEGDSVLFSCKDAGVGISPEEKDKIFSKYYRGQRGVALSPDGTGLGLFISKAIVEQSGGRIWYESEVDKGTTFYFTLPIQ
>255-4 # 8528 # 9502 # 1 # ID=130_13;partial=00;start_type=ATG;rbs_motif=TACTA;rbs_spacer=8bp;gc_cont=0.432
MDEGKKSIFSSLNIVEECHKYRVPLWTCPPFLFIMMGVVIILSMGATWLIAVNSSEDPAVAVISVSAMTAFLFMVGHAVITSFQRLADASKVKSEFLNIVSHQLRSPLSAMKWQLEIILEQSGSVKGLMPTAMNSIKEQNERMIALVNDLLEVNRIEDDRLILRPIVVSLDSFIAEIVKEYKPLAEKDKKSFIFEVKNSGLWVFSDESKLRWVTENLLDNAIGYTKEGGEIRVSIIKDDQSARVDIVDNGIGIPVEVQKKIFSKFFRAENALRLRSDGTGLGLYLVRALVRAMKGKVGFISQTGKGSTFWFTLPLVKNEAQSQK
>256-1 # 283 # 2151 # 1 # ID=79_2;partial=00;start_type=ATG;rbs_motif=None;rbs_spacer=None;gc_cont=0.386
MFKKIGFRLIFAVALTSLTIIGVFAYFNVKSHSRSLLIEVERHANQLGETVISSTRFDMMLNQRDRIQQVINSIGTQPQIRDVRILNKVGEIIYSSDSTNINRMVDKKAESCYACHSANEPLEKISITERTRIFRIDPDSSRVMGIITPIYNEKSCWQAECHAHPKNQKVLGVLDVTISLAEVDQTIQKSEVEIVIFAIVAILGVGMLIGFFVRRWVSHPVNNLLSATKQIAMGNLNYSIKDMGEDEIGMLAHSFNNMTKKLSEARMQLFQSDKMASLGRLAAGVAHEINNPLTGVLTYSSFLLKRTQDNAEFQEDLKVIVRETLRCREIVKSLLDFARQTVPKKNNADINEIIERAIGVIENQLSLNKVKMIKELDNNLPKITVDANQIQQVFINLFVNASDAIGETGGTLSVTTHQISLSPYGVAQIKKAACSKRHSLIDNDFKIGGLPSLKVKVVSENKEGFIHLDPVYGKHRNHFDLGFPVGKDAKFVCPECNISLVQHDQTCPDCGSPVLVFEISGQGIYEVCSSEKNNWEKWEFVDSAGLSEYIEIKIKDTGSGISNDDISKIFEPFFSTKGQKGTGLGLAVIWGIIDNHNGTITVESEVGKGTTFVIRLPLAQQR
>256-2 # 1614 # 3863 # -1 # ID=82_3;partial=00;start_type=GTG;rbs_motif=None;rbs_spacer=None;gc_cont=0.330
MDTEDNLKNTLERKKFEYFRAESKRNLLNPFQTLAKFTAFSGLLAMILEVRYFSVHSVEIYISRLSAILIAFLLLVISNFNLGKKHPVILIHTLLLSIICSFGVMIYLIPTTIIFNSHIISLIIFIAALFLSWEVSNQIIVAIYYNVVFSISIIFNSKSITILPNMFESIFLVIVISVMAIVASYINYKYRQEAVIKTFEVSQSEKKFRNLFENSAEGIFQLTREGKFTTVNPALIKMLGYMNEDELKKMVSQSDVFQRKSDWELLTKLLEKQGKVRNFRVPFKKKDGDEITVRMNVRANEDEESGLNVYEGSLQDITQQVQAENEKQNALEALRTEKMKAETAAKKSQQESNFKTIFLASMSHEVRTPMNSVMGFLTLIENDLFESKDELKLFAKDARLAADSLLDIINNILDISKIEAGKMDLDEIEFNINDEIAKAFSIIGQAAKAKEIALEKNIDSRVPNKIFGDPTRYRQILLNLLSNAIKFTDHGKITLNLTVKAKTESFIELLTSVEDTGVGIPSDKISTLFEPYIQVRTKKSSKEGTGLGLMIAKEFVKLMQGEINVESKIGLGSKFYFTVKMKLQPNVNIDQRLYTSAKVTSGQTHTGDGIITRHIQDKSESVQRKKLLLVEDNPISQNLELKILREVGYEVEAVSTGHAAIEAINTGVYSLALMDVEMTDMDGITATKKIRESSGANSKIPIIAVTAHSSMKDREKCLAAGMDVYIAKPINIHFLKITIDQWLNIPPRV
>256-3 # 14472 # 16349 # 1 # ID=82_16;partial=00;start_type=ATG;rbs_motif=AGxAG;rbs_spacer=5-10bp;gc_cont=0.361
MILTRKIFGKISLKLIGVVSATAIIIIGVYSYFNVTSQSDVLLAEVERHANQLSESVKNSTRYVMLLNQRDHIQEMINRIGKDPAIDNVRILNKEGEIIYSAHPEDIGKMLDKQAESCYACHAENQALEKLPIQQRTRIFKTHSESSRILGIINPIYNEKSCYQADCHAHSANAKVLGVLDITISLSEVDEQIRQNEFREILFTVIAITAIGFIIGFFVKRWVDYPVRELVNATDQVAAGNLNYVIKNLSHDELGVLGQSFNNMTKKLDETSQQLYQSTKMASLGQLAAGVAHEINNPLTGVLTYSSFLLKRTKDNPQMQEDLNVIVRETLRSREIVKGLLDFARQSTPKKSSIDINDIIYNAIAVVNNQLKLNKINLVKDFDSLLPRITADANQIQQVFLNLFVNSIDAIGKNGGTLTVKTSQISLSPSGITQIKNAVCAKTHSLIDIEHKIGGMSSLRTKIKYNGNEGFVNIDPVYGSHRNYFGIAFDKNSNVNLACPVCDISLIEKNNKCPDCGGPIYKIQIPNQGFVEGCASFKDDWQKWDFVDRAGEKKFVEINVTDSGCGIPHENLNRIFEPFFTTKGQRGTGLGLSVIWGIIDNHNGSITVESMVGTGTTFSVRLPQL
>256-4 # 570 # 986 # -1 # ID=84_2;partial=00;start_type=GTG;rbs_motif=GGAG/GAGG;rbs_spacer=5-10bp;gc_cont=0.331
MVEQSFHINSDYGNVALVNKQIRFFLELHGIEQHISHAVEICLTEALNNVIKHSYQSDNKKSIELIVKKDAGYFEIIIIDDGLPKENLAVSKLDFDPQDINNLPESGMGLYIIEQLMDEMKYYTQDGKNYFSLKKWLI
>256-5 # 2257 # 3399 # -1 # ID=85_3;partial=01;start_type=Edge;rbs_motif=None;rbs_spacer=None;gc_cont=0.352
ADKKLSYYDNPTRSTILDVKNESNFLSTQKVVNNLLEGFPTAAVLLDKNRQIVNYNQKAGNLLNPNSNRDLYGQRMGEAIECIHAFEMPAGCGTSKFCEECGAGKCNKITRETLQSHIEECRITVNHGNIESSLDLRVHTSILELGESSYTVFAVEDIQNEKRRKVLEKIFFHDVLNTATAVYGISEILRDSENINEVNEFKEHLFTSSEQLIKEIQYQRDLVNAEQGTLAINKDSKSINEILNNSFNLYKDHKLSKDKIYNHKLVSDDFNIKSDSVLLVRCIGNLIKNALEAIEKKQQVSLYAERKGTNAVFYVRNDGVIPENIQLQIFQRSFSTKAASGRGIGTYSVKLLVEQYLNGKVSFISNADLGTIFSIVVPIE
>256-6 # 2918 # 6721 # -1 # ID=94_3;partial=00;start_type=ATG;rbs_motif=AGxAG;rbs_spacer=5-10bp;gc_cont=0.350
MKTKFFLHLSLKSKLMLLFSFLLLLISVSIYIYIPAKREAFSVKAIEEKTQVIGQMIAYSISPAIVFDDKTAVEESFDNARQNKELLYLIVVKKDGQIFKSYNLNIAISSNYKKTFVDFDLSAVKTEIPIYHQSKNIGSLFIGLSLNDVKKEILETRIAIGFLSLIIFLIGLAAVIGISTLITKPLYKFIGTIKEISSGDLGKRVMISTRDEIGLLANSFNEMLLKLQLAYEELGNLNKSLEDRVIERTRELKLSQERYKTLYENTPVMLHSIDNQGRLISVSEFWLSNTGYAREDVIGKKSVDFLTEASREYDERVVSPDFFKYGYCKDVSLQMVKKNGEIIDILLSATSEKDNEGNVLRSLTVLVDITEKKKAEEKLRESEERFRSLYENATIGIYRTTPDGKIEMANPALVNMLGHSSFEELSSRDLEKEGFNLLYDRKSFIEQIEKNGKIIGLESAWTSKDGTVVYIRESAKAIRDSTGKTLYYEGTVEDITEHKRAEEEITFLANALKSVNECVSITDLEDKILFVNESFLKTYGYDENELNGKHISIIRLLNSEQTLVKEILPATKHGGWKGELWNKRKDGSEFQIYLSTTIINDKHGKLVGLIGVATDITKRKLAEETLKKSEESYRFIVESTNAVIYHLKYSTMKYDYINPAIERLTGYSPEEINEIGFKNIILKINRYHVENVNIDLFVANREQGKTSEWQADYQVRTKDGRLIWLSDHSYPWLDETGNLIGGIGILVDITERKRAEEVLRESEDKFRSLVENISDVFYVSDQQGKFLYCSPNFFTISGYSPQDIYGNSFIRVIAPIDRRQVVDYYLEQTAKGSLDLMIEFRFIKKDGSIIWVEQNTRIVRDSNGKMVQFRNVARNITERKRTEKELIEAKERAESANKLKDAFINNMSHEIRTPLNGILGLSSLIKENYARYVEKEDECLFTGIDRSAQRIIRTVDMILNYSRLQTGEFAVITKEIDIFEIGERIIKRNKRTAETKNLELILDNRCKETKIIGDEYTINEAVTNLVDNALKFTKKGSIKVTLSPGENDGVKLEIKDTGIGISEDYFEHLYEPYRQEKMGYGRPYEGVGLGLAITKRYFELNNAALSVESKKGEGTTFMVEFNKGKHPKINQPENVKSMDYIKPEETKKEKLILVVEDDWYNRDVLKRILEKEFKPLLADSAEVVYALLKDNKIDLILMDISIQGKKNGLELTTELKASKEYQHIPIIAVTAHAFHKDRQNALEAGCDDYLSKPFTKEALLEMMAKLI
>256-7 # 2 # 163 # 1 # ID=103_1;partial=10;start_type=Edge;rbs_motif=None;rbs_spacer=None;gc_cont=0.321
RIFNLYFTTKSKGSGIGLSIVQKIISEHNGLISVQSEPNKGTIFTIILPKYFS
>256-8 # 1624 # 2505 # -1 # ID=105_3;partial=01;start_type=Edge;rbs_motif=None;rbs_spacer=None;gc_cont=0.342
TEKHSCELSIINKEKRLFHVLLEGIELENTLESEKKCQVVLIDLTEYKRVEDSLKKSNEELKKLNSTKDKFFSIISHDLKGPFQSLLSYSETLAGEIESLSHEEIVLFSKGLNDNLKNIYVLLENLLHWSLMQRNMLEYQPVNLNLYDLIDKIVGTSNQGAKEKNISISNNVDRGTFVCADADMLRSVVQNFITNAIKFTHIDGRIIISSVEKVGFVEVAVQDTGIGIESEIISKLFNFSTIHTTNGTAGEKGTGLGLPLCKEFIERNDGKIWVESKVGNGSKFIFTVRKAIS
>256-9 # 4714 # 5127 # -1 # ID=132_4;partial=00;start_type=TTG;rbs_motif=GGAG/GAGG;rbs_spacer=5-10bp;gc_cont=0.316
MPEIIYKKEIRSDPELLPELEEFIIELAKKYNLNENKLNSLALSFSEAASNSIVHGNKFDINKKVKITVIVDENKMTVIIKDEGKGFNIDSVPDPTKPENILKDNGRGIHIMRSFLNDLRYNFTPTGTEAILEINLK
>256-10 # 1453 # 3357 # -1 # ID=136_3;partial=00;start_type=ATG;rbs_motif=GGAG/GAGG;rbs_spacer=5-10bp;gc_cont=0.333
MKKISKSTDFQNDTVQKQYEEMLHKYTHVIEQSDAAVIITDVQGIIKYVNQRFTEISGFTFEDVIGKNPRIFKTGYTSEEEYKKLWQTITSGLIWRGKFYNRKKNGELIWESTSISPITDENNKITHFVAINVDFTERKKIEDELRLANEIISNMDEGVYLIRAGDGIIVYTNPKFDRMFGYESGELIGKHLSIVNAPSSEKSPEETAKKIIDVLNKNSVWKGDIRNIKKDGTQFYCYASVSEFHHTVFGNVWIAVHQDITERKNAEDSLKKLQEEQQIILDSIPAWVFFKDTENRFIHVNKTLADIMGMSKEQLEGKSLFDIYPKDQAEAFWKDDKEVITSAKPKVNIIEPMQSPKGNLWVQTDKIPYRNSYGNIVGIIGFAIDITERKNTEEKIQKMNEELKELNSTKDKFFSIVAHDMKTPFQGLLGYSQILSEEYETLPEEERKYFIKSIDELSKNTYELLDNLLIWSRIQTGRIAFNPDVFNLYQELSPTISLLTQTAKNKNITIDYLIDKKTFVNADKNMLSTVIRNLIANAIKFTKRGGKIIISSKRVEKFVDISVVDNGVGIKKENLNYLFKIGQNVSTKGTEDEEGTGLGLILCKEMIQMHGGKIWAESEVDNGSKFIFSIPTKI
>256-11 # 4011 # 4316 # -1 # ID=146_5;partial=01;start_type=Edge;rbs_motif=None;rbs_spacer=None;gc_cont=0.346
FEELLLDHNVELTIFRIVQEALTNVTKHSKAKNVTVNIKKTETEIVVEIVDNGIGISEERLLGDKSFGLLGMRERANLVGGKIEISGIAGKGTTVKLVISV
>256-12 # 463 # 1695 # 1 # ID=164_1;partial=00;start_type=ATG;rbs_motif=None;rbs_spacer=None;gc_cont=0.320
MESKELQKIIKAAELVNSNIHLREVLKNIVNVAVELTNADRGTLYLVDNSKKEIWSLIATGAGTQEIRLKIGEGLAGHCAETGEIINIKDVQKDSRFNSYVDGSTGYNTKNMICFPFKNNKNVIIGVLQLLNNKHGEFTDRDEKFLIALSIHAAIAINNALMLQKQITINEELRIAKQEAEKFALLRIHFLAQMSHEIRTPLNIILGGMELLKLSLDPHKSEELSELFQMLESGSARIIRTIEEIIEMSKIRAGDYELQFESIFLEKEILSLLIKKFEPIADKKKIKLLFDKMTEKDQFTGDRFMINQIFTEIIDNAIKFTNTGTITIKQSVNEEGKLTVSIKDTGIGISQEYLKSIFEPFTQEQTGYTRTYEGNGLALALAKKYADLNNLTILVKSEKNVGSEFKIIFN
>256-13 # 7643 # 9709 # 1 # ID=171_7;partial=00;start_type=ATG;rbs_motif=AGGA;rbs_spacer=5-10bp;gc_cont=0.348
MNLFSLLTFLSFLTYLFLGFYLFRLDKRSALNQTFLGVCLSFAVWALSSYYIFPGGNKSNIFTWYKISAIGWCFFPAFLIHFLMLLSKQHNVLNKWWIYLPIYLPAPIFLFRVFTGTLLATDFISTNVGVMEVHGDISAWYILYVFYFSFCTMFGIYLVWRWGRNSKSKREKIQANLIVGSGLITSSLGSTTNLVFPLFNIVLVPAIAPILILIWILTIVYAVAKLKLMTFTSHIASDEIVANIRDLIILINPLEEIVKINSQTELILGYKEKELLGKPFKTILAFPGASKPNFSLRNVIFKKIIERRQNNLNVTEVVDNLYRNDYESLKQNEYKVNLLSKEKVKIPVGISFSIIKDTIGDEIGSVIIGHDLRSKLHLIDEIKERKQAEVSLHISNNELKQSNTQLDKTLQELRTSHHELKETQKQLVQAEKMASLGQLTAGIAHEIKNPLNFVNNFSEISGDLLNELREEINSIKDTFDQRIYKNMIDLINNLEQNAKKINEHGKRADSIVKGMLLHSRGKSGEKRPTNLNNLITEYINLAYHGLRAQDDTFNIKIETEFDDSIGVINIVPQDFSRALLNIVTNACYSTHLKKKELGNGYNPVLRVTTQSIDGTYEIRIRDNGKGIPQNIIDKIYQPFFTTKPPGSGTGLGLSITYEIIVHEHNGSIKIETNEGEFAEFIIILPKQN
>256-14 # 1539 # 4106 # -1 # ID=172_3;partial=00;start_type=ATG;rbs_motif=None;rbs_spacer=None;gc_cont=0.356
MDHKRKIASSNRTVYYLILTAGLFMSLAVLYGLFIGLRINFVYTSLLDSSLEIKSNVTKARSEFLKEPGAQTPATFRQAMEYLDVAELKASSLLEEKELLNIISIPIDKVALSEEVQKLQVLLLNYRGLSSKVSSKDSTQSKTNIRQEWESLYSNVEAQSNKVEKEVRNVLGSFVKVFRITQLGLAALSLVLCLVTIIIIYRSEKQRNLYTRKLEGASLDLQKGLHRTTKVEKALSESQRKLSTLIQNLPGMVYRCKLGQVWEFDYLSSKCFQITGYKEEELLGNKIISYYEDLIHKEDHKKVIKQIHQAVEQKKPYQLVYRINTALGYEKWVWEQGVGIFSNLEDELIALEGFITDITEQKTVEDQLSLQSNALEAAANGIVICDKDGTIIWANTAFTSLTGYTIKEVVGKKTNIFKSGVHDDNFYKHMWGKINVGETWRGEIVNKRKNGANYWEEMQITPIKNSRGEITNFIAIKQDITERKKADESLKESELRFRGLYENATIGIYRSTPKGKILLANPTLIKIAGYDSIDELINLNAKSTYADPETREIFKKEIEKNGKVFGFESKWKKKDGSIIHIRESARAVKDNEGRYIYYEGTIEDITDKKLTEEALIEAKERAEQSDRLKSEFLAQMSHEIRTPLNVILSFTGMMKDELQDKVEEELAKGFDVINEEGKRIMRTVELILNMSELQTGSYSYRAKHFDLFNDIIQKQFKNFQPVAATKKIQFNLNNPGVNTTIEADEYSINQIFHHLIDNAIKYTHKGKVEITINRSPRNNLYVDVSDTGIGIAEEYLPLLFTPFSREEQGYTRNFEGNGLGLALAKKYCELNGAEIKASSIKGKGTTFRVTFPDHN
>256-15 # 7583 # 9385 # -1 # ID=180_12;partial=00;start_type=ATG;rbs_motif=None;rbs_spacer=None;gc_cont=0.347
MNTTEKNPTLVDPEMKEIIESFLVESKEILERIDFDLLELEKRPDDKDLLNQIFRSFHTIKGTSGFIGLERLPEVTHKCEDILNKLRKGEATINSDLMDGIILAHDIIKQLLLKIETEQNESVETEHVCSVLEKLLNEIEQKTVSTEEKKVKTKINTENLSKEALLLIEELNSEPVEVQTKVKIEEKKNDSVQKAVASTSVKENTIRVEVDRLDSLLDIVSELVLGRNRLTQVNSKNAVENENNKYSKDFEEVTKQIDLMTTELQLVVMKLRMIKIAKIFNRYPRLIRDLCKETSRDVDLVIKGEETEVDKNLIEEINDPLVHLIRNSVDHGIEKPDDRIKLGKNPKGKIILSAEQLGNNIVITIEDDGKGIDTEVIKEKAILKGLLTKEKAKELTRQEIINLIFLPGFSTAEKISNVSGRGVGMDVVKTNVSKLRGIINVESEVHKGTKIEIKLPLTLAIISGMIVKAYKEMIVLPLGSVIEVLRVHANQISTVRGREVIQVRDSILPLVSLKQLLKRKMNGTKEENKGWQYVVEVGIAEKRYGIKVDELIGQQEVVIKSLGSYLGKIDGVAGSTIMGDGTVVMILDIHELFNKLEKAS
>256-16 # 1759 # 2205 # 1 # ID=182_3;partial=00;start_type=GTG;rbs_motif=GGA/GAG/AGG;rbs_spacer=5-10bp;gc_cont=0.347
MGTSKTESKEKELLIKSRTENLTAVRDFIGSVVKEANISPDITGDVVLAVDEACTNIIKHAYKFLPDGDINIKIKYSPKKIIVEITDHGTPFSPDAVPTPDLKKYFEEKRVGGLGMYLMKSLMDNVEYKSVPGKYNQVFLTKKLNSTN
>256-17 # 5423 # 6754 # 1 # ID=193_5;partial=00;start_type=GTG;rbs_motif=GGA/GAG/AGG;rbs_spacer=5-10bp;gc_cont=0.357
MKNFNLRVTLKIIFLSAIIFFAAYFIFLRNYSVSSMLILAVIYQGYSLIRFINHTNREVTDFLRGINYSDFTQNVRLGKLGGTFVELAEEMNKLLNKYKDIRFEKEENLRYLQTIVEHVGIGLIVFDAKGSVELINKAAKKILKLTHLQNIFTLNEKHNGFGEFLFQLNDKKHITFKIYDNGETIQLMVQSTGFRMKEQNLRLISFYNIQSELEGKEIEAWQKLIRVLTHEIMNSITPISSLASTAAGMIKNSGQEKINKESLDDIENALTTIHRRSDGLTLFINKFRDLSKIPKPNFQTISVPELFYRVRLLTGQLISSSNIQLSVSVKPENLEIIADPDLIEHVLINLVNNAVHALRETENGNIQLTAEINERGRAVLKVIDNGCGISEDVLDKVFVPFFTTKQEGSGIGLSISQSIIRAHGGSIWAQSKPNTGTVFTLRL
>256-18 # 553 # 2997 # -1 # ID=223_2;partial=01;start_type=Edge;rbs_motif=None;rbs_spacer=None;gc_cont=0.339
FPTLNDNYFEKLLKEIKISKIWREQFHIGEDESIAEYYDVKIGIIGEDENETIIFLCTDISDRIKNEVLLKKSEERFRNIVTNSHEYICTLDLSEKITYVNPRFLEVFQYEVEEIKKLIFSDLMDPYYLSKEKFDFKDIAEREMQSIELPLITKLGRKLYVLASFSSVNDLSGNVQYYNVILTDITLKKDSEKDLMMIRSVFEASLDGIALVSKNRIVLVNDSFVQMFGYKSASEILRLSPLEFVNNKDREKISGYIELTEAGKDSPPRYYFTGRKRNDESLEIENSVSLYQIESERFAVWVLRDVTEEKKAQSALLLSEERYRSISENINECIWTAERQDGKLKAVFYTPAIKKITGYSADEYLDDSSLWKKIIHPDDSDDVESKLYNFYGDLARSSDVFEYRIIDVLGNIIWIENRINVVRDVKGEIQKIFGIISDISLSKRAEDELKKSAQNLQELNETKDRFISIISHDLRTPFSSILGFTDLLLNDKGIEEERRTQYIQFIQDSSKSMLSLVNSLLDWTRLQTGSIKFEPDRINAKYLIDKSMQILSGVAIQKKIKLISELEKDFFIHADEGLISQVFNNLLSNAIKFTKADGTIRISAHANVEKKQVEFSVKDNGVGIRKEDINKLFKVDTKYTTSGTAGEKGSGLGLSLVNDIIRKHGGEIWVESELGKGTTFTFSIPVASANILLVDNAKTDRMLYAKLIKSLISNYNILEAVDGKQALEIIKQSLPALVITDHKMPVMNGYDLVKQLNITELKYKPPVIILSSDINRSIEAEYKDLGVEYVFQKPVNLASFKNAIERSLRKAIFS
>256-19 # 1635 # 3116 # -1 # ID=230_2;partial=00;start_type=ATG;rbs_motif=None;rbs_spacer=None;gc_cont=0.348
MKNQLFENLKKYHFEFKHLTVLFIGLIVFQFVLSYVHKTSLHDFVENTQDWFQKHSAEKFANLSTTTLELLLETSKLKTPVSESDKRQIIQFFDIILNQQILQQNVEEICLLVNDGKKIRAIDDGRVLFSFIFNQKINMPDAAERHKQAIKFYDSIKTELMNKEQIINILSDKQTYHIFVPFVPSGEFVGALYMRNTADVSFIQREIVSNYEETSLIYSALFLLGLLAMYYISTYTVKERDETQKLLLEEHERSIKQEIEHYKEAMFTKRIYHTHHKAEKVMGFIKDDLRMLSPENINEIKYRVSRYSSFISRVIYDMKWYDPPIQTIRNTAFKTDLNEVIRFIVEHIFNRTACKSGSFKIQMNLDEKVPPIGINEFVVWEVIEPLIQNSVDHGGDIDLIINVLTKHNSEEQTTTLVISDNGPGILPYLMEKDESGIKKLFLENVSTKTEGQSTGYGCYIAYEISKQRCGWSIDVENLDVGGCKFTIVIPHSD
>256-20 # 414 # 1823 # -1 # ID=245_2;partial=00;start_type=ATG;rbs_motif=None;rbs_spacer=None;gc_cont=0.349
MIRLIPSWASGYEAFWDAIRKRNMWFIKLRYGAVLMLTSFILASDYFLGFEFTETQTIALFAINISILFYNITIHIGKKYVKSIAGKFNPLHLSATQMLLDFTALFLLVYFTGGIETPLYMLFIYHMIIGSLILPGSIMYAVAGIIILGVGGLVFLEFYHVIPHHSIQGFLNSSIYDDFNYMISILTVFSFMIVISVYLANGIARQLYKMEQDLIESLDRLNTAELEKQRYIVGIVHEIKTPLAAVHSYLNLILQKFLGPLNEKVEDKLKRASFRSEEAINLINDVIKISRFKLFDQFLKEEIDVAEIMTELADQHMANAESKRVKLVFNYNRKSYINLLGDKFLFTLAISNLIGNAIKYVDRKGMVEVSVDDEENEIIISVCDNGIGIPKNELEKIFIEFFRSSRVDKNKQEGAGIGLAIVKQIIEKHNGKISVESPSRLASKDKPGTCFKVQIPKIVISSTKNGGKS
>256-21 # 409 # 1455 # 1 # ID=263_2;partial=00;start_type=ATG;rbs_motif=GGA/GAG/AGG;rbs_spacer=5-10bp;gc_cont=0.308
MINPFINNKKVLATYFVVWFFIFLVHVSVLNFFLNIPILTALLDSAVFNLIYQLLGISLWYTVSFNSLENYNAVKIFLNHIAAAVITSGLWILAGYYIMINFITGKSIYAEFLVKSLVWRFLIGILYYTVIIAVDYVIIYYNNFQEKLLREVELNALVKEAELKTLKYQINPHFIFNSLNSISSLTISNPSQAQEMTIKLSSFLRNTLSKNEKQKSKLSEEINNAKLYLDIEKIRFTDKFEFVEEVKQECKELEVPGMILQPLFENAIKHGVYESLEKVTIKLLCGMEKEYFKITVENNFDPEAVPRKGEGIGIKNIKNRLKLIYNQDNLLTVEKNKNIFKVNIFIPV
>256-22 # 7755 # 9602 # 1 # ID=300_13;partial=00;start_type=ATG;rbs_motif=None;rbs_spacer=None;gc_cont=0.299
MAQLNSHIEFTDYYDSDFRNYIELPNNNPLVIFDTELKIVYCNKIFKDTFGLDQFSDINQMNYNPEFVYLIRGFSESQYKNLTLEIDLASGNYEGIKNYAIKIERVVIRYNHYYVIIIESLEQRKKLENKITFLHNALDYGKLPLMIIDEDQKVNYVSRSWEAILSQDIESIYNKNLIQIFQNILDDGELAELNESIKMNRPWKKLFYFPNKLSSEYWELNLNPVYNNEESKASFIITGSNLTEHINQAKLIENSERKQKLIINNISDLLLIVENIGIGVIFENANDNFCRVFDINRYEIYSHKIENIIPHALYSEIQKSIDYLSQPDTLCYQFNYKNVDGREYDCKITSIKENELNFGYYIVTMKDITDEILYREQLKKSIQKEMQLNKMKSDFLANMSHEIRTPFNAVVGFSEIIDESIETGKIEILRDLIDSMKEVLHRGLNLFTNIIEVSQLEAGEVLLDKVDLNCNQVVRNVYQRMQKEAVQKNLDFILNITDEEGIAEVDWVKLERIIQMLVDNAFKYTNKGCICLETKVINNNVVISVSDTGLGIEKSQIERLLKPFTQEVEGYTRSFEGAGLGLTIAYKLTLLMDGKFEIESEKNKGTKITISFHLS
>256-23 # 2 # 796 # 1 # ID=303_1;partial=10;start_type=Edge;rbs_motif=None;rbs_spacer=None;gc_cont=0.345
LLQSTIELALYKFKMELKLRESEKRYKQLAEKLKEVNESKDQFFSLISHELRGPFNSILGFAEILFNDLDELSKEELKLYVDSLYHSSRHIFSLLNNLLHLTRFQTGKIDFNPKPLLLNDVINNNMQILKLSAEKKDITFSIKIFEDIRIFSDETMLNSILMNLLTNSIKFTKRGGLVEILTSKRGNLAEVTIRDNGIGMSEDTIANLFKIEISKSLPGTEGETGTGLGLVLTKKFVEQNGGTLKVQSSFGEGSSFTFTLPQME
>256-24 # 800 # 2776 # 1 # ID=303_2;partial=00;start_type=TTG;rbs_motif=GGAG/GAGG;rbs_spacer=5-10bp;gc_cont=0.331
MDKKAKILVVEDENIVGADLKQTLIKLNYQVVDIVRSGEEAINMALEKKPDLILMDIMLNGNITGIEAAKTIKEEIDVPVIYLTAYTDEKTLQNATLTDPFGYVLKPFDERTLHFSIETALYKHKTNLKLKESEARYRTLVELSPIAICIYSNAQIAYANSAALKLFGAVTEKELLGKPFSNFASSNFQKFVEEQLMYKEFNTMKSEGVEEKILTIDGIELDVEVSALPTDYADKSALQIILRDIGEVKKRERIQQATVKILQSVNFSKSLTQLYDYLHKTLIDLLGIKNIAFAFYDDRTKKLSFSFFNDEYIKKAHSQLDEILTEHTIKSARLQLLSLDEVEEFIDQRAIGLNEKLPLKWMGVPLSVNENLTFILILKEYDNIKLLNKKTTDLISAIILPLCRAVERKLIEEDLKNSLEKLEESNQTKDNFFSLISHDLRSPFDSIMGFTEVLKNDLDSLSPEELKLYLDSLYLTSRHIYRLINNLLQYSKFQLGKAEFSQKSLKLTEIIRKNVEILKGITLKKEINITYNNKNDLTVYADEDMVNSIFLNLLTNAIKFTPRKGEIWILTTQQDGYVAVSIRDNGIGMDEQILEKIFKLDAKKSTPGTENEAGTGLGLLLVKEFIEKHTGTINVISIPSKGTTFTFTLPIGLSETSN
>256-25 # 736 # 2238 # 1 # ID=317_3;partial=00;start_type=ATG;rbs_motif=None;rbs_spacer=None;gc_cont=0.303
MINSAYINEGNKSLPEYFSFGFFRIDNESKLIYANDMLLNILGYNSIEELQTKIYTDSNLNRLFNSKRLFQLQDRTNQKNKTCWIKNSGELLFLREHVKKYIGNNEKVFIDCFVEDITENYLLEKMFCDIHSSDYSILKAIPDPIFVLSADGIITDIKNNYRKLFPDLFHIRGISIFDLFEKEIADNILKLIDETLQNGESDSFEFEFGNSKEKQHVETRFAIRSKAEVIMILRDITFQKTAEKRIIKISDELRESNATKDKFLSIIGHDLKSPLNGLLGYAEILSEEYDNLEKAEIKEFADYILEIVRNTQNLLSNLLEWSKIQSCKLTFNPEQVMIFNGIQKTNNLLGAVANNKNVNLIIDVDPNLIVYADENMLHSIFLNLVGNAIKFTHKGGFVKIRADEQNDHIKFSVMDNGVGISEDNISKLMDTNYGGFTTLGTAKEKGTGLGLILCREFIKLHNGYFKVDSKIGSGTTFSFSVSKNLLNYSYNEMNKNFSYQ
>256-26 # 2359 # 3876 # 1 # ID=317_4;partial=00;start_type=ATG;rbs_motif=GGA/GAG/AGG;rbs_spacer=5-10bp;gc_cont=0.329
MNENELDSDKRFTLSHDDWFSSVIENSSALISRFLPDSSITYANQTFCKYFNTTKEKLIGKKWIDLLSENDKVRVSSIISNFNSMMEPIGIQNELLSPDGTTRIFNWVNSPVKDKNGKFIGEFQSISIDITEQKKAEEVNKANEERYKNLFYNTPIGIYRTTPEGEILLANPALIKMLGYDTVDELKKLKIESNGFYHNYSRKEFKERIAKENEIIVLETEWNKKDNSIIFARENARAFRNAEGEILYYEGTVENITEQKRVMTALEDSEKKLKESNLTKDKFISIIAHDLRSPFQGLLGISKLLIDDDELTLEERLKFESKLYNELKNQFNLLDSLLLWSRAQRGVIDFKPEKNNLISDIEESVALLNSTINKKNLTLKTELPPSLFAYYDRNMISTVIRNLISNAAKFTRPHGEIIITATINDNEVICSVKDNGIGISEENIKNLFRIDVQHSSRGTDDESGSGFGLIICNELIEKHRGKIWVESKLGSGSVFSFSIPINSNT
>256-27 # 10334 # 10981 # -1 # ID=317_9;partial=01;start_type=Edge;rbs_motif=None;rbs_spacer=None;gc_cont=0.316
IISFSDIMENEVSDLSSDEIKRMAGVINKSGKRLHKRIEKFLLYSELLSLSRGELLNVKDTEIKFELDSELLMRELNTSFKEYDRVNDVKISFEDCDLRIQERFYKIILNELIENSTKFSEKGTKITVEGFVDGDYYKTKVMDNGFGMDNKSVKEIDSFKQFSNEIYQREGIGIGLALVKQTIKIFDGFITIDSKKNQYAQVEFGIPLAKIEVEK
>256-28 # 317 # 2944 # 1 # ID=331_1;partial=00;start_type=TTG;rbs_motif=GGAG/GAGG;rbs_spacer=5-10bp;gc_cont=0.341
MYCFPIKNSHKKIEKSSVIHFTKTNNEQEGITNDQIYSILQDDEKFLWVGTDIGLNCIKYSLDKNAWIVDNSDFPNTLQKERVVEIFQDKDGDLWFGVKNGYLHKYVKGKKKFEVFTNPDLYYIQTIAQDSSGYLWFGSWQHPGLIKYDKQKNEFFKIETPSETSQPIDKQLIFDIFVDHNNRLWVATFGSGIYVYDPNKYQFDTFNFGKYKNEITGGSFIFDFLEDRNGRIWIVTKGNGIYLFDSKSGTMTNYSHNPNDPNSISSNSGLSIYEDLYGNLWIGTEWGLNKFIPSINGFEKFYRIGDERNNPRHISNNWIHAVQQDKEGTYWVATFYGLNRIYPQTGKVDHYWQDPKEPNFGGSIIVYNIFIDHQDILWVSTFGGLFLVDEDKRCLKRFYVFPDSTFTHNQVVNNFLEDRSDNLWLGTRSGLIKLDRERKITAHYTQKDGLPSNIINSILEDKYGNLWIGTTKGLTRFNPLEDSFRNFDMNDGLPGMAISENAAWKSRTGLLYFGIDKEILIVNPDNLVENSIIPSVHITSLELLKSKKKVDQIFSKSAEIILDYNENDFLLKFVAINYTNSNKNQYAYKLEGLDDNWVSNNDRRFVSYANVPPGSYVFYVKASNNDGVWNEKGTSLIIIITPPWWATWWFRVIVFLIILGIGYSIHLYRLNRVRELERLRIQIASDLHDEIGSALTKIAVHSEIIGTTTEKSKVVLSSQKIGNMSREIITTLSDVVWSIDSRNDTVGDLIDRMRDFLETVFPAGSIHIDFQTQGLHFDQKITQTFRQNIYLIFKEAVNNAAKHSGADEIKISLINDDGKFKMDITDNGTGIESIEKHSGHHVLENMQMRAKRIGGELRIEEPERGTCVTLIAKNI
>256-29 # 2801 # 3442 # -1 # ID=338_5;partial=01;start_type=Edge;rbs_motif=None;rbs_spacer=None;gc_cont=0.336
AHELKTPLTILRGEIEIALKSEKTPVHYIEVLRSNYEETIRLIKIIDNLFFISKSDNALITIDKREVELNSFLNSIIQSMEFLGREKNMDLILDSMPKICIKFDQDLIKQALSNIIDNALKFGDENSTVLVSAEEINDIIKISVTNTGPGIPDESLDKIFNRFYRVDTSRTRKTGGVGLGLSVVKSIVNLHNGNVNVESSNGTTIVSVILPNQ
>256-30 # 2 # 1534 # -1 # ID=348_1;partial=10;start_type=ATG;rbs_motif=4Base/6BMM;rbs_spacer=13-15bp;gc_cont=0.341
MDIRIYFLTAGFLFMALITLGFGLFVWLKNRRALLNILWGLFSFVLFIWSLSFAVAINMTNEKIAYYVWFFNLANIFNALLFSHIALRMTMQTKEKKRTLIGLYLIGLIIFFACLFWPHNFLPRIIPKMYFKYYLDAGPLYYLIVVFFICAISYAFYQLIKTVRQTKDEITRNRLKYIIIGAAIGYITACPAFLLVFNIKFDPITAMFVGFSYLVLTYAIIKHHLLDINVVIKKTLIYSVIIALIAGLMVAVSFLGNWFMTRIPGFQFWIIPLMAGVTAFIIGGLFWKKSREADKLKYEFIRVAAHKLRTPLTHIKWAIEGFSEKAKTDEEKKLIHQINSSNEQLIKLANALLNASQVEYKDLYKLSPVSLEEIGREILLSFQVQTDAKKIEIIFNVDKNLPKINTDEEKIGAVIQTLLGNAIMYTPNGGEIQISIEEQKNNLVFSIKDNGIGIIKEEQPYIFSRFFRSHRAESIQTEGLGLGLFLVKNIVERLGGKIWFDSKGENKGAQF
>256-31 # 595 # 2169 # 1 # ID=350_2;partial=00;start_type=ATG;rbs_motif=None;rbs_spacer=None;gc_cont=0.346
MHYESNEIMKENSDNSFLPEEISISKLKLVLHALNSISECITITDMNENLLYVNKSFAATYGYNAEELVGKRIDIVRSDKNDPELIKQIHPSTIDEGWRGRLWNKRKNGSEFLIELYTTVARDENGIPVAHVGVAHDLTDQLYAEEILHDTQDKFKNLFMNLKNAVYETTPDGIFVDLNPAGLELFGVKSLEELNNINAKQFYINEDERTKIMNLLEQNGYLKDYEINLKKSTGEVVTVLETSTVVRDRNGKIIAYRGILRDITDQKLNEGKLKQLIDRLEFVNNQLKISEEELKNTNASKDKFFSIIAHDLRSPFSSLLSFSEFLIEDIEELSKEDIKSFSEKIHESAKNVFTLLENLLQWSRVQSGKIPYQPSNFNISFKINQVISLLTNNATNKKIQIVNDVPSHAIVFADEDMVFSVIQNLLSNAIKFTNEGGTIVFRSLIKVSSIDISISDNGVGIKEEDLQKLFRIDAHHTTYGTKDEKGSGLGLILCKEMVERNRGKIFAESKVGEGTTFTFSLPKV
>256-32 # 3287 # 7111 # 1 # ID=370_2;partial=00;start_type=ATG;rbs_motif=AGxAG;rbs_spacer=5-10bp;gc_cont=0.362
MRKYLKTIVILLLFIIPLIAQNSNETGKPIITTYNCINIGVNSQVWDFVRDSRGIIYAGSAPGVFEFDGATWRSIPTINNTHARSLAIDKNDRVYVGASGDFGYLAPNTKGELKFVSLLNNLSDDSKIFSYVWTTQIIKDEIYFQTFEGIFRFTPISKASEAADKNDSIGNWKVKVWKPKVRFNYAFWLNDTYFVQQGGVGLMKMVNDSLVLLPGGEQFANDRLQVMLPYNKDGKNLVLVGTFNRGLYLFNGSSFEPFNCEANSFLRQNTLYKGKSLSDGSYVFITLDGGMIIMDIEGETKLLLNKRTGLSSSSITGLFVDQGLIWIAPEGSISVVEYPSPLTLFDESAGQVSSVLSSIRYKGLLYFSTTNGVFYLDGKTQSIKQVNGFITGNNQSFNLTIVQDQLLTTHGTGLYRIIGTKANLIKEASGLDFVPNYIHQSMLDSKRIFVGVFDGVTSFYLDKTGKWIYEGKINGVDDYVSSIVEDKSRIIWVATDNNGVLRLDMHAGTLRDPKVKRFSVAEGLPPGGASIFKTSGKTLFVFSDGLYTYSYDKEKFTIDTFYTWPGQIDYSTVTLKEDRSGNLWFSRGNHVTFYRLQKDGSFKVENTLTSRLSSDIIASIYPEENGIVWFGGGINVYKFDQNSVKDHKEDFNTLVRKVTIGEDSVLFGGLTEIGTNATSEIDFSNNSVVFEFSATSMIDPSATEYKSILEGFDEKWSPWKKDTYRNYTNLPAGEYTFKVKGKNLYHSESKEASFSFTILPPWYSSWWAYAAYAIVLGFGIFRIDRFQRRRLTLRERQRARLRETELRAETAEAKSKALQADNERRKNVELLSEIGRDITANLTIEQIIDTVYENVNSLMDAAVFGIGIFEENTNRIFFPATKEKGMSLSPFYNNVNDENRPAAWCFRNQQEIFANDYSEEYKKYVKEIKATVAGEHTQSIIYLPLTYKEKEIGVITAQSFKQNAYSDYHLNILRNLATYTAIAIDNADAYRQLNGTIAKLDSTLSDLKSTQQKLIVQEKLASLGQLTAGIAHEIKNPLNFVNNFAQLANEMVGELREEFSKVKDKFSQDSADNIDDLLTNIEQNVTKINEHGKRADSIVRSMLQHSRGKSGDRLLSDLNAMLEEDLNLAYHGLRARDTSFNITIEKDFDKNLGNILIIPQDISRVFLNIINNGLYAAYKKKNVKNDGFSPTIKVKTIGIGDKIEVRIRDNGNGIPLEVRGKIFDPFFTTKPSGEGTGLGLSLSHDIIVKEHAGEIKFESEVGEYTEFIITLPKK
>256-33 # 837 # 2351 # -1 # ID=380_2;partial=00;start_type=TTG;rbs_motif=None;rbs_spacer=None;gc_cont=0.356
MKSSKDISAFTEDIINAVQDPLIILDKDLRVVKASQSFCDFFKVTSDEINGTLIYDFGNHQWNIPELIGLLGTILPGNTSFDNFEVELDFPAIGKRIMLLNARKILSRSGEDQLIHLNIEDITQRKHAEEEHHKNEKQLRIDYHYARSLFEVSLDPLVTINSNGKITDANSATEKVVGVSRDSLIGSDFSSYFTEPYKAQIGYQKIFEQGFVVGYPLTIRHTSNKLIDVLFNASIYRDNENKILGIFATAHDITERNKAEKEIKLINDQLVLLNSEKDKFFSIIAHDLKSPFQGLLGLTDIMVQEESGYSAEEWSQMGSDLHRIATNLFSLLKNLLEWAQMQKGSIPFQPKEILLSDLIEEIVETLKKRSEQKGISIVNSVSNHVYAYADGNMIKSVLINLISNAVKFTPRNGQVTITADNTASEMIKISVADTGVGMQLSEVDKLFKIGEKIGKIGTDGELSTGLGLLLCKEFVEKQGGQIFVESEKGKGSIFSFTVPVGELV
>256-34 # 4195 # 5775 # -1 # ID=382_5;partial=00;start_type=ATG;rbs_motif=None;rbs_spacer=None;gc_cont=0.338
MKRGSGLTKSSEKEEPLKDKTEQLFSETVSSINIVLYSTNAEGTEYNFITDAVRTLFGFSPKEIYKNKTQILRSIYPAHFGSFKNFINNLKNGAESTIEYRMKDRFGKEHWVRHSGFPIIKNNKTVRVVGAIQDITEEKQIQLKLEGSEERFRLLFDTADDLIFILNGFGYFSMVNKNGATALGYTSDEMIGRHFLEFIDKEDESKITAAFTELLNSNGITTFEAMFLDRFDKGITFEFNAKPMLSDGVVSGMLSIGRNITNRKLDEQKIKDLNAKLVEANRIISIERERARHKITVLEEVNKLKSEFISNVSHELRTPLASIVGFAETILSDPDLPKETVREFSNIILMEGKRLGKLINDVLDFSKLESGEEELQRSLTSIIDILEESLINFSDQIKEKNITLSKEYPKHELQINVDKDRLKKVFGNLISNAVKFTNAGGRIKVILQDYGKEIEIVISDTGVGIPEKDLPNLFQKFSKIQQFGTPLGGAGFGLVSVKQIVDLHKGFIKVRSQVDKGTTFIIRLPK
>256-35 # 4073 # 5296 # -1 # ID=391_5;partial=00;start_type=ATG;rbs_motif=AGGAG;rbs_spacer=5-10bp;gc_cont=0.324
MKMTGGPASMNIKLALIIIGATIALGTLYYTQNLVGRLQQREKDIVQLYASSLEYGASTETINADFTFVFQNIIERIDFPLILTDQNDRVNSTGIVSGYKNIEHDPKLPDQKLKIFLQEKVIELSKQHAPILVKSPSGTILQKIYYGDSDIIQRLRFYPYLQILFALVFLIIAYTSFSYVKKSEQRNIWVGMSKETAHQLGTPISSLMGWNEMLKMNYSNHDKVLDISDEISSDLTRLSKITKRFSKIGSKPELIDENPYEIIVNVINYFQRRLPQLGKNVLISIAGEKEQKVKLNIELFEWVIENLIKNALDAIDNKEGKITFKVEHNRNKIEIEVTDNGKGIENNRRKDIFRPGYSTKRRGWGLGLSLSKRIIEDYHNGKIFVKQSIINVGATFKIILNSSEEIT
>256-36 # 910 # 1935 # -1 # ID=400_3;partial=00;start_type=ATG;rbs_motif=None;rbs_spacer=None;gc_cont=0.325
MKKSRSLIFLIFAFIFAQIAWMGLLGLWIYWYVSNYLIFKQVGDKLSPKIILDSPNVGVFVFGIILIVCLAVAMFLFFRNLTVQMKLTRLYDNFIANVTHELKSPLASIQLYLETLDTKDVPREKQKEFYAMMTRDANRLKKLINSILELSHLEQKRIVHNYQVYNADSIFRQLIENSIEQFRIPKTNVKIEGSTLCNCVIDKDSMQIVFDNLTDNAKKYSSGAAEMSVKLSTHQKHILIEFIDNGIGITAKYQKKVFYKFLRIHNKNIPNVKGTGLGLYWVKGIIKQHGGKVSAYSEGKDKGTCIRIELPIYQTSKKFYINSLLRQTAKKQKYLEKQNGE
>256-37 # 3 # 1385 # 1 # ID=403_1;partial=10;start_type=Edge;rbs_motif=None;rbs_spacer=None;gc_cont=0.356
DQIREGNQVNKESYRKKKDGTLVYVQTVGVPVTVNNKTIGIYGIYVDLTQRKDAEDAMRESENKFRKLTENASDSIVTIDIHRNIVSWNKAAENTFGYTFEEVNGKDIQTIIPRRYKSLHKESFDELVSGREPKLLGKTIAAEAVRKDETVFPIELSLSSWESNNLPYYTAIIRDITERVKARQELETYRNHLEELVKKRTEELDKANESLKKEIEKEKEIEMMLQHSLEKEKELNEMKSRFISTTSHEFRTPLTSVLSSAELLQRYAAKWSDDKKNQHLDRIQKSVEYLTKLLDDVLTLSRTETGKICYNPEPVDLYKFTEECTEDVKSLMTAQHELKLNYKTSQKEFILDTKLLKFIFNNMLSNAVKYSPEGGKVGLKISTNKKYLIMEVSDNGIGIAAEELGKIFEPFYRTTNIGTISGTGLGLAIVKRAVELHNGEITVSSEINKGTTFVIKIPKN
>256-38 # 8239 # 10569 # 1 # ID=416_7;partial=00;start_type=TTG;rbs_motif=GGA/GAG/AGG;rbs_spacer=5-10bp;gc_cont=0.319
MTGTKLDLLIKLNELFHYARSGDEFLPDEICNFLSNEFDLNGAALFSIGDNNSFHPIGKSAGVKKNQFKGNFFSCPNCTHFSGVQKNTLIIDTNCSIQISDNLSNEGCYLISLSDLDKMMIKVAKKTYFHQNDKDNLEKAIQLVSSIILLWIEKRGGTKHSTASFARIVTETTNELKASSNNIISLTSPLQSENITPLKKYAQNILLNINDLNEISKIESNSVTRNQKSVELALLINEIVELFKSNLGNRKITFSVSIDKLLDKSVILDDQKLRYILSSLLYVSTNLTVQGEISVKASAIQNNLVKFVISDSATAIESKIIDKLFDPFTLFQMAEFRNSPLAGLSLTLVKKYVHYLGGEISTTSEAGIGNTFTFTINGEVMAEIENSISQLPKPTSVNKVLVIEDDYATSKLLTNYLTKWGYNPTIVGTEEQAFGVINREPLLAIILDIELQNVNGLELLKKLHDNPQTKNTPVIVCSIEPEQQKAFMMGAVEYFIKPINYNYLVEVLTSYKLRKNSNVLCVDDDEPTLNLVKQAIESAGFIAIAENISANVMDRIKDKDIDLAIVDLDMPAPNGFELIKLIKSDKKFTNLPIIIYTGKEDYREDLYKIEGLFEELLDKRSTNIEDLADTISAMINRYETPPSVEEVMHKDNVIKILLAEDYKHSQIIVTRLLKKNNFENVIVVENGEDAVKMTHQEKFDLILMDMQMPIMNGFEATEKIREIPEYREVPIIALTAFAMKGDREKCLESGATDYIPKPIDSKEFIDKVKYYTNVST
>256-39 # 2 # 1414 # 1 # ID=418_1;partial=10;start_type=Edge;rbs_motif=None;rbs_spacer=None;gc_cont=0.307
NFKMLENHRKLSMRFLKSFQKQTSNSTIGEGPKDENFWTIILESTFDYLPLWGSLSMNKVKPRVQILKVQKGRQFLILLAESEEKNNEWKIGIRNLNLERNFTVCGLYLDNEEIGNNDQYLMVNPKEHMGRYASMLFTGGEIPESELIIPVKDSTGKTIVLFNFEHAQKNAFSEFHIKMLLKMVEDVTPFVNYSIYKYEQQIDLEKKLRYLMLRIIKKLNFTQEHKLKNDFGTLLSALWEVNFAIKSKNNVQALKAVENAKSNVETIQKVSLNYNISIEDYIQYGKKKMYDIINNSLPDLIKKAKFTGDNILINSEDIPKNKFVFCSGMVQEHFHNILQNSIDQFISIRKIGDINFVGKIQINYAEISKTNKSANIHTYNLIEIAISDNGGGIPPGKEEWIFGVNNSTKGEDGGQGFGLYAAKEYMKEIGGDLILDNHYPKGATFKMQFPEYSEALHEAIAEQLNIKGGQ
>256-40 # 4076 # 5926 # 1 # ID=437_5;partial=00;start_type=ATG;rbs_motif=AGGA/GGAG/GAGG;rbs_spacer=11-12bp;gc_cont=0.335
MLKLYTTSLRSKILLGFTVILLIMFFATLWSIYNFYRLNEQIKITMQQNYISIIAADNMGRALDEQLQSIVIMYNQNFEVGEKLFEKTKQDFYYWYDRAREAVPASEEKDIKNILDELNSEYQRFVKDISDNIDYNIYIPNKRQTLQSDFVRFVDEIESIKKRNNSILEINHSALNNAVSGVKDITQGATITILVILFGAIAISLAFGSQFSDYIVKPISNLRQSVKHIAEGDFNERIEIDENGDEISSLAEEFNKMSEKLQVYERFNLNKILYEKKKSELIIESMNEPVLMVDENFDVMLSNKTFNEVFGENLLTQHNIKKILAPQTNGSKNDTTQVSKDLYQKEDIINIKYGNGEQKYFKVIAASLDIPESNMKGTVIVFNDITKYQELDRMKSEFIAKVSHELKTPLTSIGMALGILEDGVVGNLSQNQNELILSMKEDFERLNRLVYEILELTKLESNIGKSKFEKFEAQKLAEHISKKFSIQAKEKKVNLQIIDKSNKLKINGSYDNMISALENLVSNSLRFTPAGGEIKVNFSRNNGNLLIEISDTGIGISPDNLKKIFDKFIQIDESAPGSLGLGLSIAKEVIELHGGEIKAFSDLGKGSIFQIKLPEA
>256-41 # 4394 # 5428 # 1 # ID=453_5;partial=00;start_type=ATG;rbs_motif=None;rbs_spacer=None;gc_cont=0.323
MKKDPSVKHLAHDLNNIFTRILNSIDLLKRKVTNIDTILPILNNIESGTYLASEMIDDTFGNTSNKITQRKINLNSIIADIVRSYILQQKDKINFLLSLEKDLKLVNGKYSDFYRVILNLIINSVEAIKTNGTIRIKTCNLENEDKIQIIINDDGSGIEEQFLSQVFNEDYSTKNKNKISGVGLSIVKGIIEDHDGTISVSSEVGKGTEFVITLNSAPILHDKPAQCGKTILIAEDEDILRELLTELLQSYDYTILTASNGIEVLDFLKVRTPDLLIIDKKMPEMDGLTCLQEIKNAGYILPIVLASGSPSELDEPLPNNLISKIINKPYNFEELLCLVKELIG
>256-42 # 2277 # 2714 # 1 # ID=456_3;partial=00;start_type=TTG;rbs_motif=AGGA;rbs_spacer=5-10bp;gc_cont=0.331
MNSFNKIFEKELLIKSKTDNLAVIRDFIKSAANESGFSEDTVGKIILAVDEACTNIIKHAYEYSPEGNIIIKIKFNNPKFSISITDEGSHFDPNIVPEPDLREYYKEKRVGGLGMFLIKKLMDEVNYSTLSENKNQVILVKYLPN
>256-43 # 848 # 1033 # -1 # ID=504_3;partial=00;start_type=ATG;rbs_motif=None;rbs_spacer=None;gc_cont=0.328
MRRVYNEFFRAKNEKTRGIDGTGLGLLMVKRIVILYNGKVEIDSEFGSGTIFIINLPINTN
>256-44 # 1446 # 5270 # 1 # ID=521_3;partial=00;start_type=ATG;rbs_motif=None;rbs_spacer=None;gc_cont=0.304
MINKFLNRKLIFTTLFSILFLIFIISAILSPIFINKEKNNWETILSDKIEATQTNIDRALDRKSDLLIRSFDSIKPTLSKILSYTNVDNKKIIQLFSNYDNEKILIQLYNGSNILIGWNAQPVIDEASISSVKYYYGQTFFSGKRLISYLSFSDSFKINNQDYIIVISTPIEKHFSLSNKYNSFENFPDSLSKKLSVRINIDYSPLARNSKDGRKYSYALLNNFKNKIGIATFDKPSLETSINLIKSRIWLMQSIALIFTLITLGFFSKNYFNKVKSKFLKIILLTFYLTVLRIALFYFEIPSSLVYNSLTDSSNFSSVFGYGIVRSPLEFTITVLFLLTVVIKGYNYFLEYFYENKLKEKKRVIHFLALIFSLLLYLLVYRGLAASIRSVIFDSNIRYFKDFSLIPESSVLLMCLNILLLASSAVLFSVILILLILNYKPEFFPKKRFKIYLIYFVIFQISGWLFDLIQSEPQGTPLIRIIFITIFFLLSLIILKAEKKSILHYVYYSFAASILSVSLLTFYNSEIERESLKTTAHDITRTDENLIEFMVYQTLSGIQTSDKVVNSFFYDADLSADAFIVWTNSMLYKEGLSSSICFYDDQKKYLGGFSSSNELLTDKLQQIIEQSGDSLKISKQLNMFGDKVTFIGTSPILSEEKIIGYVLVSAIYNEDYFHYAESPKFLIPQRAGIASAIDYDKLKIFDFHNGELVRSYGGITLSDSSQRSILNAQFTSFNEAWMNLELNNENYLFYLLKINTPSIHKIITVAVEEKNFSWSLTDFFKIFFIHTIIILSILLIVSIAKMKQTIIVLSAYRTRLIGAFMIVSLIPLILIAVYFRNLTEEKNSELVTKRLTELAQQVESYLSLYSTESNINSQLIYEKAAIDINISFSLFRNINMVYSTNKIFNEIGLLPQILPAQVYNEALLSVNQNYYEKEKFENHNINSIYHRSSINGDEFIIKVSDLFNKVDLPLSDIELDIILFGIFSLVGILLFIFSTILAEQISSPIRRLTGGTKSVGEGDLNVEINYGTRGEIKDLIDGFNSMVKRLKQSQIELAQFERETAWKEMAKQVAHEIKNPLTPIRLNVQQLIAAHKDNSPRFNSIFEKVTSSIVTQIEILKNIASEFSNFARMPKLSISKLDAVSVIKETLNLFIEEKREIIFDSKKSEIFINADQDHLKRTIVNLIRNSIQADSTIITVTIDADSGYCLLRIKDNGKGISQENIDKVFDENFTTKTKGMGIGLSLAKRFIDNIGGNISVESTSDAGTTFLLTIPLAE
>256-45 # 1 # 2577 # -1 # ID=527_1;partial=10;start_type=ATG;rbs_motif=AGGA/GGAG/GAGG;rbs_spacer=11-12bp;gc_cont=0.338
MKLKYRLILITLLIVLFISVTSTFVFYSLTGRLLIRQQSKSILNSANDFAFVLQSELSRTEEDFKLIVPHIDSFHQINLDSTALDFCFTLVNDSLINGRELKLKTKSFLNIRSSSFRQFFSDNPNVILRYAIFPNGKTVYYGNQISSNFLDRISPKIRAEVALVIDDFPVEISNTDKNQVNLVEVINAARKLKYKNNFDIYSNEYENADFTATLFMPKLLLTPGGKINFLVFNVFKEGVEFRTTLRDVMVLIILAGSAITFLIVIGFTIKLRKQISLLSEAAEITGKGNLNHRVEIITNDEIGMFGGTFNKMLDELVRNKKAEKEYSEFITLINQNPTMQEISDAALSKIIKSTGLTFGVLYIVEQKSLRLISSFGVSKKFIELMQNADLYSNAIEKKEKVEFHFQDNYPEIKTGIASIKIKYLTIYPIIYNKETIAVLELASESVPGENVLTYIDNIHEQLAVGLINAKSFEQLENFVSELKKLNEEYQKQNQQISKQNQQLLELHTQLQEKAGELEKQRSKAVELTRVKSDFLASMSHELRTPLISILGLTELLMKDTVVDAKTKDRLRIVHRNGKKLLSLINNILEFSKFESGKIEIKKESFLLGDLLGELYPNIVQLTTEKNLKFLLTVQNNKNILISTDKGKLEQILLNLLFNAVKFTEQGSIQLFVKIHDKNEIEFSVIDTGIGISEGDKKIIFSEFQQVDGSTSRKYGGAGLGLAICKSYIELLGGVLILQSELGKGSRFSFSLPDSVLDVFDTPEHQFLTMTEDIMDDQPVKTILIINANPDSLKLIGDYLASYNYRILASSKSAEGVDLAIKEKPDAIILDPCIHDQNVWSIILELRNNEFTRNIPIVLT
>256-46 # 1 # 1446 # 1 # ID=528_1;partial=10;start_type=Edge;rbs_motif=None;rbs_spacer=None;gc_cont=0.378
IIEDEEGVIWVGTSVSGISRIKDNIIYNFNERNGLYSNTIKKLLYDGSGHFWITSDRGVFSIRRNIFNAVAEGKREKLVFNLFGRNEGMIDDEFNAVADNAGCISRSGKIYAPSNDGVVIIDPKLFLSDAETPSVYIDDVFVNYKESSKEQLSDLPPSTESVQINYGGISYLSGKNLKFKYILAGIDEHWAFAGTRRQAFFTHLPHGNYTLKVVAITPDGTESEKAAIISFTIHPYFWQTLWFQILFVIAVVGLITLYLRFYFKRKYKQKVKILEAETALERERMRISKDMHDELGASLTKISLMSDLAKRNATEPDQLKKELDTISKASRNVASSMDEIVWAVNPKNDTLEKTIFYIAQYIEEYLSSTEIEFVIDIPDPVPTHFIHAELRHNLFLVIKEAVNNILKHSGAETVQLKILIANSIFNLQLEDDGKGIDVTSVDQFSNGLKNMKKRIEDFNGSFEISNNELRGTKININLPLT
>256-47 # 2753 # 4162 # 1 # ID=537_4;partial=00;start_type=TTG;rbs_motif=AGGA/GGAG/GAGG;rbs_spacer=11-12bp;gc_cont=0.331
MRIRYLNIETSKSVLQNSFLIASIIVGFLILYNVFTFGLLKHELNENLENSLGHEIENVNKAFRIQQDSILILNPNEFLEADLTRITDHPFFVQIYNTKGKLLLKSKNTEFISPIPKRFHELNEELYFEDDYAGKEEIRAAYKKLTDKTGTLIGYLQLSTTKSRLTVITTNLLIFNLIAFPVILLVILIASILISKRTFSPINKIISIAKNISTSNLNERVSYEADSKDELGNLRDTLNDLFERLEFQVKQISSFTDNASHQLTNPLTAINSELDFLLNNRHGIDAQKNSVIVIKEETQRMIKIVKTLLLLAKDSKTLYDQKTVFNFSKFVKDNINRIYKEKKIEIDIEEDLYLRGNSDYFLMALQNLIDNAFKYSNEDWVTIHAKQMDDKVILRIEDFGIGIAEEEKEKVFEKFYRSEKVEMIGIKGYGLGLSIVKLIITAMNGTIEIKDNKPRGTVFIITFPSVALI
>256-48 # 2422 # 2940 # 1 # ID=538_4;partial=00;start_type=ATG;rbs_motif=None;rbs_spacer=None;gc_cont=0.372
MSLLDNLLELSRIQTGNIAFEPGEMELKPIIEEIFSLFAQNAKSKNIQLVKTINSGANVVADQNMIKTILRNLISNGIKFTNDGGTVSLSVEEQNDLIKISVIDSGVGIYKENINKLFRIDGGFTTPGTNKERGTGLGLVLCKELVEKNGGKISVESEPGRETKFIFTLPKQ
>256-49 # 2432 # 4777 # -1 # ID=552_6;partial=00;start_type=ATG;rbs_motif=None;rbs_spacer=None;gc_cont=0.354
MIISNLHLLTGLNELQNSVAHNISEFPNKLCEFIANEFQLQSAILFKINNNNKLVFQGKSPSARKSFLPNALYECSSCKIHQNDFAKVLFNADVNCEIQSTDFVIYESCISIKVSSEKYLLKVSQKTPFTQGDREFLEQFGEFLIPYLQTVSGAVIEPEFNLSKIVAELANEFRTPTNSIIGFSSLLNDDKLTSNQADYVLTIRDNAQKLLSLLNDLIDFARVDGGGVTQTPSEINFKNVVTEILNQQSDKLKNTGFTFVSSIANDLAANIKIDHQKLRLVLTNFLSYLLYHSVSGEVTVTANLLDKKHVAINISNKTASMPDRSSLPKALDISAQKQYSFTALSYMLARKYVELMQGTVEAASNRDRGTNIRFILPINEVNDIEAKISILPKASEGKNKVLVIEDDYATSKLLANYLNKWGYEPVIVNAGLKALEYLEREQVLAIITDIILPDINGLELLKKIRENKSTKFIPIIVCSVEAEQQKAFLMGAVEYFVKPIKYKDLVEVLTSYKLKKDSNILCVDDDVPTLNLVKEAISSVGYNPIALSQSSKVIETIKDIPLDLAIIDLDMPEINGFDLIKLIKSNPKYTNLPIIIYTGKENFEEDLKKIDGLFTELLDKRSTNIEDLASTVNAMINRYDEPTTPEEAAKQTDVPKILLVEDYKHSQIIVTRLLKKNNFTSVVVCENGAEAVDQVGKQKFDLILMDMQMPVMNGFEATEKIRMMLDYKEIPIIALTAFAMKGDKEKCLESGATDYIPKPIDSQEFVEKVKFYTSDKFIKRA
>256-50 # 719 # 2689 # -1 # ID=572_2;partial=00;start_type=ATG;rbs_motif=None;rbs_spacer=None;gc_cont=0.321
MKTKKIIAITLSILLILPLFLTAQNKLDSLLEKYKSSSDTTKARILNEFCWSNRSKTPQLALKAGEEALKIAQSINNQKLQAKSLNLMGVVYRNLGNYDKSISLYKNALRIAEAIKDSNQIAYSYNNIGGLFRLEGNNKLALENIMKALNVFENLHDKAGMAFCTINIGLIYSRQQNYIKALEYLNRTITLREEIKDRAGRALALNLIAEVYFEQEKINLALDYFKEVEKEYTAVDDKKGLAATWAGLGRVYYFKKEYSKAEVFIQRALELARRINYLEGQITCLNYLGLIYAQLGNFSKADENFQKALKIAVSTKEIYNQISCYKYLTQYYEIKKDFKNALLYTKKYSVLKDSVMNQENIAFVSEMESANKAEKAEKLNTILIKDIEIGRKQRNYFIIIALLVIILAIITYSRYHSKKMANIKLQELNAMKDKFFGIIAHDLKNPFNTIFGFTEILLQDFDNLKEEEKLHLIQEIDNSGRQTYKLLENLLYWSISQTGRMEFKPVILNISEIIKHTFSIFETSAKNKNISLVTNCGDNEEVYADEEMLKTVIRNLVSNGIKFTHKGGVVSVLLKNINGTKAVTVDDNGVGLTEKSIENLFKIGSVSSSEGTKGEKGTGLGLILCKEFVERNGGTIWVKSEIGKGSKFIFTIPSKK
>257-1 # 987 # 4031 # -1 # ID=48_3;partial=00;start_type=ATG;rbs_motif=GGA/GAG/AGG;rbs_spacer=5-10bp;gc_cont=0.653
METQPKIESLKQWPVRTVPPKVAQAAGAHPPMPGVAAIRGGSVLPAIRWLLPTLLLTLASAYGLSALWAHAVIQSEAEVIATVVRPELQRIPFSRILDPGQRARTDWRWQEELARLAVSLPRRPRVTVWDVHGKVIWSQDQRRPGDQSVSSEVQQALSGQVLARVIEGAHTPSSAPGETSRVLEVYVPLSVPEKSSVVGVIGLSQTVETLDARIYRGQLCIWAITLGGGLLLGFAVVMAVIRTSRRYSRHVRSLQAQLAQRAKTVESTNRELQEALETSERRANELNRLLAVAADVGAAVTGEELYGTVAEAVARACGVDRCSILLRDPAGDFLVLVSRRFADEATGQPRERTADVSASLSLDDVPPMILEVVQHQRPVVLSEPGGGQRASAAWLQLFPARSALIVPLVHQGKTAGVLSLEHLQEVRTFTQDQIQLATTLATQAAAALDKARLYQEIAQRLKQTETLLAVMRSLGSTLDFAEAVRQTTREITQALGADIGGVWCVKGGGDQFSPVAGHHVPPELLSAVSQSSVSMQDDIIKYLRRLAGPIYSTSSQTDHRFDHPLTRLVPHKSLVLQPIQAGEELMGFLMLAWVGERHLFKSDEISLLAGTGNQLAVAVELRRTQEHVSRQERLKSLGQMASGIAHDFNNALVPVAGYTELLLERPDQLQDKDRTLRYLRLILTGVRDAASVVGRLREFYRRREAGEKFHAVDLNQLIEQVIALTRPKWRDEALARGCDIEVTAELQPVSSMLGNESELREMLTNLIFNAVDAMPKGGRITIRTLGILHGAETAGSPAADPPTQVSLEVSDTGIGMTEDVRQRCLEPFFSTKGERGSGLGLAMVYGTVKRHRGTLDLDSTVGVGTKVAICFPAESAAEPEASAQSATPPRELDVLVVDDEPLARDVIAEFLVGDGHRVQTASNGREGLELFKAGRFDVVITDQAMPAMNGGELAALIKALAPSVPVILVTGFGDIMTAGDDQPAGVDRILTKPASMAAVREAVADLTAHLGERR
>257-2 # 2 # 802 # 1 # ID=76_1;partial=10;start_type=Edge;rbs_motif=None;rbs_spacer=None;gc_cont=0.675
PEGLWAVDADEGQIVQVINNLVINAVQAMPDGGILTIRAENVAARADRAAADRPQVRIAIQDEGTGIPEEHLSKIFDPYFTTKKTGSGLGLATCYSIIKNHGGHIAVRSAVDQGTTMTISLLAVPDAARAAVAEIKPTPQCGKGRVLVMDDEETLRTLASRMLGRVGYRVEVARDGREAIEMYGQARTEGDRFDAVIMDLTVPGGMGGKDAIKGLLALDPQVTAIVSSGYADDPVMAEYQRYGFKGVVPKPFSVADLSCLLQQVMH
>257-3 # 499 # 879 # -1 # ID=241_2;partial=00;start_type=GTG;rbs_motif=AGGAG;rbs_spacer=5-10bp;gc_cont=0.680
MKPFEIDFSADAARLAEVRHALQDWLAEVPVDPDQAYDIVLAVGEACTNAVEHGHGGDGGTIRVTAALAGTHVHTVVTDTGRWTTPAPDTDRSRGRGLGIMRALSSEFEVSTSAAGTVVDMRFARP
>257-4 # 2011 # 3243 # -1 # ID=241_5;partial=01;start_type=Edge;rbs_motif=None;rbs_spacer=None;gc_cont=0.665
WQADFTDPATGAVSSRAGIGLDAATVAVGRKALFDAVRDTFAVQNDHLLAVVDSDSAELASARTTRNIVLSGIVAVFLLTGVLLTVLVRRLVVRPLGYLTESSRRVAAGEFDAHIAAVGPSDIALVCEAVENMRHHIVAELDSARIQEAALLRQKEDLDIQAEELRRSNTELEQFAYVASHDLQEPLRKVTSFCQLLEKRYGDQLDERGKQYIDFAVDGAKRMQVLINDLLTFSRVGRMSEGAEPVGLDQTLDEAVAALSATIEESGAVIERPAALPELVGEPTLLTMLWQNLIGNAIKFRTPGLAPVVRVACVPIADDAQEWEFSVSDNGIGVEAEFAEKVFVIFQRLHPRDAYGGTGIGLAVCKKIVEFHGGRIWLDTDYRTGTRLCFTLRAAAPATTVVSIENEVFA
>257-5 # 3 # 1502 # -1 # ID=281_1;partial=10;start_type=ATG;rbs_motif=GGAG/GAGG;rbs_spacer=5-10bp;gc_cont=0.639
MPLSSIRWWDRISVKLPAVIAVGTLAIVGSAAAMFLRFQEQHVVGEVVRGAALFSETIKSSTYHDMLADRRENAYLVMDTIGHQSGIERVRFINKEGRVTFSTARLEVDTLVDKRAEQCYGCHEAGRPLQRLAMASRSRIYDARGHRVLGMVTPIYNERACSAGACHVHPSDKAVLGVIDIGISLAVIDQDLSRIRRNTLLAMGGAVMLLGAFVAVYAKRSVAGPVGELVSATRKVAAGDFTQEIRVAVTGELGALEQSFNNMIGALAQARAGRQHLLETLEQQVTDRTAALTQAQAQLVQSEKLSSLGRLSASIAHEINNPLAGILTYAKLLVRMLEDDHVDERTRIKAVRHLKLVQRETERCTSIVRNLLDFARQRPLSLKDVDVNAVVEEATSLVGHQAQLQGMTIRTHLEPVPFIQADFGQLRQAFVNIILNACEAMTTGGAVTITSHPGKGGKTVELAFSDTGVGIPPDRLAKIFDPFFTTKERGTGLGLSVVYG
>257-6 # 2999 # 4018 # -1 # ID=281_4;partial=01;start_type=Edge;rbs_motif=None;rbs_spacer=None;gc_cont=0.665
ISLADANALRRSMLVWTPILFGLGVLFAYGAAQSVLRPVRILTKSAGQIAAGDLTRPIPPLGTDELGGLGQSLERMRSALGTFMAEIEHANTTLEQRVEQRTKELEGLYRQLAERDEARSRLLRQVITAQEDERKRLARELHDETCQTISALAMRLETAIAQLPPGVDPAPMVEARMLAVRTLDELHRVIYDLRPSVLDDLGLWSAIRWYAERQLTPRGVAVHCEFSDVERRLPPLMETALFRVVQEAISNIARHAKAEQALIQCAVQHDVLTIEIEDDGEGFDRASVRRPSDEGHGWGLLGITERVEALGGKVEIDAAPGQGVRLVVTVRIPAEASRG
>257-7 # 344 # 2671 # 1 # ID=283_2;partial=00;start_type=ATG;rbs_motif=GGA/GAG/AGG;rbs_spacer=5-10bp;gc_cont=0.659
MAHDNFLIKLLATFRVEADEHLRALSTGLLELEKAPADGKQADIVEKIFRETHSLKGAARAVNFTEIESACQALESVFAALKRKEIAVSPALFDLLHQAADTLNLLLAADPTTKPATVPLIRRLEDALRAPASVREDSPSPQAESAPPQSVAAADMRIAPAAPGLLSETVRISVTKLNSVMRQSEELLVPRLAAGQRARELRETSAMFADWKKQWAGIRPALRAMERSAAHAGRENATARVRQAFARLFDYLDAESLFAKTLEARLARLGKSAEHDHRALAGMVDGLLHDVKEMHLLPFSSLLEVFPRFVRELARDQGKLVDLAIHGGELEIDRRILEEMKDALIHMIRNCIDHGIETPAAREQKQKSPRGTITLVISQQDSGKAEVLVADDGAGIDAGQVKAAALKLGLVSAEEAARLGEHEALMFAFQSGISTSPIITDVSGHGLGLAIVREKVERLGGAVAIESHPDAGTTFRIVLPLSLANFRGVLVDAGGQRYERRYSTNADGFRSFGDVSATRRKLFVIGDSYTQAVDVSDDRTYHALLGKELNLEVFAIGVGGFGTLQELILVDDWVDRVKPDVVLLQLAGNDFINNDYDLERASLGNNNALRRPYLGTDGQVFYAFPRPWAAVRQWGNEHSHFLVFAFYRLDSIERRRRAGSGSIETEIANGGESHPAFARAVRTTEELLRRIRARCGSRPVFAFQVDGYEPSLTTFRRLAGRNGIGFLDGVPEAVTASSSAGSNPWAADGGHWNELGHRIAARTLEVSLHHADLAR
>257-8 # 1903 # 5649 # -1 # ID=293_4;partial=01;start_type=Edge;rbs_motif=None;rbs_spacer=None;gc_cont=0.670
IVRAAADPASARELFGVLAQLSAPQVSVTVHAADGTPIAWAGRPSDLPRLLRARLSGPAALLVTPGSAGPRLVRIRPVTDSEEPGARRLGTIVAERALPFDGTTQSGTGNTVAWPSSLVPVRLRTRYEGAGEARTTETFLLTGSTGEPLLEGQVSIRDVAAARTVLRRRMLAAMLGLGSLLLAWCAGAVLSSRSTSRTLSGGIWKTFLTAAAVVAARAVAWVAVPLASTVITPEVAPASPSVLVTLLRSPLDFLLTALTALALAALAVDGAIRLRVALRRWRRTVRPWSSSAVLFAVTQVAASVGMAAVLATYGWYVGLLARDASVDLLSFSLHPWDPARLARAVALLLLHAAVLWAVVAVLTVGLVMFRVGHGWGVRALWLGGWVLPVGIALWMAPLVSPGMSPWTAAPPLAFAMLVTWVSMRFVRWRRHASQTASIVSLFLALILPSVSLYPSLNVVATRAKQHVIESRLSPQAMLQRDDLQVRVRHALEQIDRLTGLPDLALAAASGPTGPPPTDAAFLVWSQTDLGAFRLTSAVELYAGNGSLVSRFALNLPEYTSTQQTWTEAGCGWDLFEEVSPFGSEERRLLHAGRGLCVPGPDGPRMLGAIVIHAMLDYGALPFITSQNPYVELFRNERLLDVDSSIGGDLDFVVYGWSQRPVYASVANARTLDSETFQRIYASRQPFWSRQFSSGRAYHVYFANDRGGIYALGYPVLSLVGHLVSLAELATLAGAVYALLLMLAGLARTTGAARATRGRPLLREIRASFYRKLFLAFVAAAVIPVLTLAFISRAYMTTRLRSDVEDAATRTTNVAQRVIEDYGRLQERSDTSAPTLTDDILVWISRLIDQDVNIYDGSRLVATSERDLFASGLLPTRTSADVYKAIVLDRRLTFVGDERAGQFPYMVAAAPARLGGREAILTVPLTLRQQAIEREIDDLNRRILLAVVAFVLIGSALGYWMAERIADPVNRLQRATARIARGDLNARVAVTSSDELRRLVEAFNAMAAELQRQQGQLERTHRLEAWADMARQVAHEIKNPLTPIQLSAEHLRRVHRDRGEPLSPVLEGCVDSILGQVRLLRQIAAEFSSFASSPTPRPVATPPADLVAEVVGPYRAGLPEQVTLRVDVPTDLPLLWVDRTLIGRALTNVIENALHSMPAGGEVSITGRPAPDGAGVTLTVRDTGVGMDRAALDRIFEPYFSTKAIGTGLGLTISKRNVELHGGRISVASDPGSGTTVTLSMPATPPPTA
>257-9 # 3 # 1685 # 1 # ID=326_1;partial=10;start_type=Edge;rbs_motif=None;rbs_spacer=None;gc_cont=0.682
LISIALRDQLLRAIERNLLAETRLAGALVTERETDGTVAALDREADRIGLLTSARVTFVAADGRVVGDSAEDLRALGLLDNHGSRPEVIAARRTGVGIERRHSATVGTDLLYVAITVRSPHVAVVRLALPLTDVDDQVAAVRRSLLLALAVALACALALAWVSSMLLARRMESIAVVARRYASGDFSEPTRDYGTDELGTVARVLDETTRQLGRRMSELAEDRARMEAMLAGMLEGVLVIDPDGRVLLANDAVAKLLRVETIRSGQSYGDVLGHPDISGLLGQALDGQTPDALEFSPPRDPARTVFARAAPITTARSRGAVLVLHDITDLRRADRMRRDFVANVSHELRTPLTAIQGYVEALLDEDEPEPDEADRFLEIIARHANRMERLVRDLLRLARIEGGQEPVEKAPTAVSSMFADVVTELAPAIEDKQQSIVTLAEAGTAMLMTDAAKLHDAVRNLVENAVAYAPAGTRIELAARVKATRVEITVADEGPGIPDTDLSRIFERFYRVDKARSRESGGTGLGLSIVKHLIEVLGGEVRAANRPTGGAVFTITLPAS
>257-10 # 487 # 1224 # 1 # ID=352_2;partial=00;start_type=ATG;rbs_motif=GGA/GAG/AGG;rbs_spacer=11-12bp;gc_cont=0.668
MSQPDPSRAAHHLASYVPILVHEIRTPLTALRGSLGLLKGAVEDATAEVRDYATMADRNAAKLAALLDDVAEYEHLTGGGVEVRPEPVDLADAIERAVEQVQPVADERGVKLEVTSAVGELNADVRLLRDVVVRLLTYAVRVSPNASTVCVSCQQKPSGTGEQDAGASVQTLLDVTDCGRQVDASTAQRIFEPFSPAARRSASQQVRPGLDLAIAHAIATVHGATLTFTTTTEGGRFTLQLDTGS
>257-11 # 2104 # 3831 # -1 # ID=352_4;partial=00;start_type=GTG;rbs_motif=None;rbs_spacer=None;gc_cont=0.653
MSIRARIFAVIGAVVAAAFVQTIAIVVLEKQRNPTNEAMDRALSRYENQSQVMQLVVELDSVLRAHLMTGQPALRDEYERLWSLYERTITLLPQYLDEPAAKKEAAALDATIRDWHHNVSLVLMKQRPTVPDMPQLLEQMNTPRMHQIRGMLYAFQTRERNRLTDQRNSANSQYLFTALVTLAIPALSIVMLLILVAILARILLDPLAAVAESARQISGGNFDVVLPPASSRDEIAALVRAFRDMSTAVQRRQRDLTEGLAREREMSQMNAALRTKAEHEHARLQATVATVPAALVILEAPSNRVVLQNKAADVLVGREPDGDLDARQAYWRNFQATYRDGTPCADDDWGTARALRGEVTVGQELIVKHPKGRTIPILISAAPLRDELGAITGAVAAFQDITNLYEVDRLKNEFVSVVSHELRTPLTSIKGSLQLLLAEVPLPDPDHRTLMNVALSNTDRLVRIINDILDISKIEAGKLALVPRPCDVQDLMRQSIQSVEQIANGSTVTLALVVAPGVPKVLADPDRTIQAIVNLLSNALKYAPGQSEVTVDVRPDPANFVTIAITDRGRGIAPE
>257-12 # 6067 # 7899 # 1 # ID=360_13;partial=00;start_type=ATG;rbs_motif=AGGAGG;rbs_spacer=5-10bp;gc_cont=0.649
MRGRGAIPSADLAQQLEALVQGKHVCSIHEDLAEEMTAAVAFLKTGLARGERCLYIGAVRTAGDVADALAVAGIDVERVRRDGVLSLLSAQDVYLGAGHFDLDAMTEFLRDGTTQAAVSGFAGLRVASQMAWALGTGAGTERLIEYEAALNRLCPGGRLTVLCQYDRFQFAPVVIRDVLRTHPVVILADGVAWDNLYYEPPDLVLAPPSVANRVQWMLRQLWRVRGAEIDAQRELLQAIINNVPAGIALLSVPGYAYELVNPVFQAFLPDVQMLGNSYAEVWPDLARETIPLIEEAVRTQQARQLTDLPLDITRNPGGAVERAHFSFAYVPLRLPPAERERLLVLATETTERKLMEVKLTRLNGELEQRIAERTAALETANHELEAFSYSVSHDLRAPLRAMQGSSRILLEQYGPDLSDEPRSHLTAIRDNAQHMSRLIDDLISFTHLSGYELRRETVAPAALVRSVLDVLQDEPDARHARVRVGELPSCTADPVLLQQVFANLLSNALKFSRRSAVAQVEVGWREDAAGPGRGAYFVRDNGMGFDMCYAGSLFGLFQRLHEAEEYEGTGFGLAIVQRIIRRHGGRVWAEAEVGKGATFYFTLLEERGDD
>257-13 # 169 # 1905 # -1 # ID=366_2;partial=00;start_type=ATG;rbs_motif=GGA/GAG/AGG;rbs_spacer=11-12bp;gc_cont=0.668
MDNTSGARGRLPVTETLSQLRLRELLAEVQDRITQIVDVRDRMDRLMEAMLVITAGLDLDNTLRTIVHTAIELVDAGYGALGVRDTDKSSNQLSEFVYEGIDDRTRVLIGDLPRGHGVLGVLIADPKPIRLSNLSDHPSSVGFPANHPPMRTFLGVPVKVREEVFGNLYLTEKAGGLEFTEDDEVVVQALAAAAGIAIENARLYEESRVRQQWLEAIRDVATELLAGSPTEDVLGLVAERGHALTGSACTFLALPEDPDVPPDELTELVVVAAAGGDAASLIGRHIPLEDSHSAQAFRSGRTVAADSPAHNPIFDSVEEFGPVITLPLRANGTVTGVLTSVFPVGAAQLSAIDQALMTTYADQAAVALQLADTQRRMRELDVYADRDRIARGLHDHVIQRLFAVGLSLQGTMQRARSTEVRGRLDETIDDIQAIVQDIRFSIFDLQSNTATDSSTYRKRLHDIITDMTDDTGLRTTVRLAGPVTVLEPPLSDHVEAVLREAVSNVVRHAKASTVGVELIVRDEVSIEVTDDGTGIDPETARRSGLANLAARAAEMGGTFDIAPQEQGGTKMRWTAPLD
>257-14 # 1 # 381 # 1 # ID=390_1;partial=10;start_type=Edge;rbs_motif=None;rbs_spacer=None;gc_cont=0.638
NRLIQALSNIVLNAVQATPDGGKVGIRILADDRQVTIRVHNTGSHIPPEMMKRLFVPFFTTKPAGTGLGLAIARQIITGLDGRIDVESDPTKGTTFILELPAPAGEPTTEEAEERNSALTSTARSA
>257-15 # 1617 # 4403 # 1 # ID=392_3;partial=00;start_type=ATG;rbs_motif=GGAG/GAGG;rbs_spacer=5-10bp;gc_cont=0.629
MADPVDRAPNAHRLLVRVCGAITAATGVTALVGWSLALPLLTSFGSNYIPVAPSTAVLFAMYGVAVFLRADHPQAREPFWTGVVLSVAGAGVAGVLLVSFFLGRLSDAEHLGFSITGTIGQAPIGYMSPITAVCFLLASVSFLASLPLPGRAPWKTRLAFWSAGLLLAVGTVLSLSYLFGTPLLYAGSIVPPAAPTSVACAVLGIGLLRLAAPRGWAPVAPTEPATRGWHLLVAVFVLLSIGIVGIGYLYFRGQAQQIRTNVERQLSAIAALKVDELVHYRQERLGDARLFLGNLTFSNMVREYLDQPDAAATKLRLETWLANYRNSQRYERLLLDAQGGVRLASPAGQSGVSSVILRRIPEILRSDQIVVQDFYRDEYDDQRICLTLLVPVFSELSGHQPLGILALTIDTGIYLYPLIARWPAPSPSLETSIVRREGNDVVFLNDLRFQPHTALSLRFPVSRTDLPVVMAASGRTAIVDGWDHRGVPIIAAVRPVPDSPWFLMTRIDTAEAYAPMEQRLGLTFLLVAGLLVASATGVGTLWRQQQDRSSRQRVAAERERAWLQDVIARSLNEIYVFDPETLRFRFVNRGAWSNIGYSQEELAGLTPVDLKPAFTEETFRAMLQPLRTSERRVHVFETLHRRKDGSQYPVEVHLQLVDANTGSVFLAVVNDISDRKQAEAELRRAQRMESVGRLAGGFAHDFNNLLTVIRGSSELATLQLKPGSPLAGPLRDIQLASDKATALTRQLLTMSRKQAVQMVVLNLNEVIAEVETMLRSLIGGHLELAVVAAPDLGRVKADRSLIEQVLMNLTANARDAMPDHGVVTIETRNVELDEQHASGHLSTPPGSFVVLAVSDTGVGMDDATLARIFEPFFTTKGPKEGTGLGLATVYSIVQQCGGGIQVETAIGRGARFLIYLPRFEEAAPEVRS
>257-16 # 5054 # 6328 # 1 # ID=392_5;partial=00;start_type=GTG;rbs_motif=GGAG/GAGG;rbs_spacer=5-10bp;gc_cont=0.616
MVTKDGHVRWLANRIECEADPATPGGLRLYGAVQDVTARKDSEAQFRQAQKMESIGRLASGVAHDFNNMLTVITCSSELALMELDRHDLVRVHLDEIGRAGKRAAALTRQLLTFSRKHLVQLEILDLTLVLADVEMMLRRLIGEHITVVVAPRGKPACVKADRGLIEQVIMNLAVNAQDAMPNGGTLTFTIELVRLDADHRSLQLPVQPGSYVMLAVSDTGMGMTEATIERIFEPFFTTKGKDKGTGLGLATVYGIVRQSGGGIRVESSPGRGTRFMIYLPRVVESAQDQQTHQFPAPARGSETILVVEDEAQLRDLVRQMLEAAGYHVLTCATGADALRLMQRDEHAADLLLTDVVMPGMNGRELADRLVSLRPDMKVLYMSGYTDDALVQRSVIEHTDGFIGKPFTLTTLTEKIRQTMGSTA
>257-17 # 2 # 340 # 1 # ID=435_1;partial=10;start_type=Edge;rbs_motif=None;rbs_spacer=None;gc_cont=0.690
AAANEACSNSVEHAYRDTEPGRVRLTARCDGDRVVLEIADNGDWIPTPTDPGYRGRGVEMMRVLTEDLTFDHDENGTRVRMWVTLPSITFPTANPLRASSRPPTVSSRQNSF
>257-18 # 1057 # 3864 # -1 # ID=451_3;partial=01;start_type=Edge;rbs_motif=None;rbs_spacer=None;gc_cont=0.637
GDWKWILSVGKLVSRSVDGRPMRMVGTHSDITERKLAELRLAESENRYRDLVEHSQDLICTHTLDGSVISVNEAACRLTGYSREVLLQMNMADLLVPQARHLFGGYLTEIQATGRADGVLRIRTASGETRTWEYHNTLRTEGVTVPVVRGMSRDITERTRAESELKNRNVFVETLLEHAPIGFAVNTIHDGRLVFVSRTFENIYGVPPDSIHSVDEFFEKVYLDPVFREQIRERIMADIATGDAARMRWENIPITTQAGEHKIVTATNIPLLDQNLMISTVQDVTERGQAEAALHESAERFQLANRATFNVIWDFNPQTNALWWNDNVEKVFGYRADEREPCLESWTNHIHPEDLERVTAGFYAAIGSGRELWSDEYRFCRKDGSYAEVEDRGYIARDADGRAVRVLGAMQDMTGQRRAEESIRVQAHMLDNIGQAVIATDTEGTITYANRFARALYGWSSADMVGLDVLEVLVPQTNHEQTEQIVARLQRGETWSGEFLVQARDGRVFPASVTDSPLLDKSGKLVGIIGVSTDITDRKQLEAQFLQAQKMETVGRLAGGVAHDFNNLLTVINGTAELASMQLTAGDPLRADLLHIQEAGERAASLTQQLLAFSRRQIMRQDVLHLGTLVAELRGMLQRLIEEDIDLVVVPATDVGRVRADPRQLEQVIMNLVVNAGDAMPAGGTVTIETENVELDETYAAAHPPVQPGPHVMLAVSDTGIGMDEATRLRIFEPFFTTKDLGKGTGLGLATVYGIVKQSGGSIWVYSELGRGTTFKILLPRVDEVADADQHARAGGVVHGTETILVVEDEEALRDVAERMLQWAGYTVLTASNGGEALLRLERHDGPVHLMLTDVVMPGISGWELAARLAEARPDIKVLYTSGYTDDAILRHGVLDSTTHLVGKPYTIQELTRKVREVLDTPALPATTAASDPAR
>257-19 # 38 # 1453 # -1 # ID=452_1;partial=00;start_type=ATG;rbs_motif=AGGA;rbs_spacer=5-10bp;gc_cont=0.638
MSTHTSLSLQGRWYVGAVIAAGGVAICVSVLLVLLFDKTVVGSVALGIVIPLLTVFYLTFKIAMGRAEDTINHLTEIKQAAEERARLEEQLREAQKMESVGRLAARVAHEFNNLLTPMLGYAEMLLDETPTNGRHREELQEIKQAAERARDLTRQLLAFGREQILSLKPVDLRSVIIGFEKLLRRTVREDIRIDVRLPHTLGMVRADAGQIEQVLMNLAVNAQDAMPEGGLLQLALADVVVGDTHPGAPADSLPGSYITLVVHDSGCGMDRPTLDRICEPFFTTKDHGKGTGLGLSTVYGIVKQHGGHLRIDSSPGQGSTFTVFLPRMEMPADSTQPDYSPVRMAPRGTENILVVEDNDAVRRMTCQVLERQGYQVIAAENGQACLDLVNTTQAPVDLLLSDIVMAGMNGRIVYERLAVIRPEVRVIYMSGYSDEVVTHRGILDEGIQFIQKPFTPQALAQKVRHVLDAPR
>257-20 # 2759 # 4273 # 1 # ID=463_7;partial=00;start_type=GTG;rbs_motif=None;rbs_spacer=None;gc_cont=0.679
MATLSELLAEHTDLPGIAVDHLQRVVGDWQLLADLSFSDLLLWVGAGPVVDGSDVVCVAQIRPTTAPTVHLDDKVGTTASRADFPQVFDALLSGNTVRTDTEVEVSGVYHPSPVHAVREAIPVRCGDDVIAVLSRDSDLARSRVRSTLETAYVSCADDLCQMIADGSFPTPEDRAATHSSPRAGDGFIRLDTEGIVVYASPNALSAYHRMGMQADLVGQDLAVTTRSLITDPFDAQEVVADIQAALAGRTGRRMEVEARGATVLLRTLVLRPGGELAGPAVLVRDVTEVKRRDRALLSKDATIREIHHRVKNNLQTVAALLRLQARRTENPEAQVALTESVRRVTSIASVHEMLSMSVDEEVDLDEVIDRLLPIMADVATVHTARIKVRRAGSLGVFSAERATPLVMVLTELVQNAIEHAFDAGENGTVTIRSERSARWLDVIISDDGRGLPSGFSLEGSDRLGLQIVRTLVTSELGGSIGLHPGADVGTDAVLRVPLGRRSGR
>257-21 # 2054 # 2626 # -1 # ID=471_3;partial=01;start_type=Edge;rbs_motif=None;rbs_spacer=None;gc_cont=0.679
AMLGDIINEAKMANAIVLEVLDFVRPLRLEVDRTSIARVVDDAILLAERKVERRATALDVTLPADLPAIDGDRHQLCQVVTNLLLNALEALGDRGTIRVRADVHGAGDGGPPQSVALVVADDGPGIPAEIRDRIFNPFFTTKPKGSGLGLAIVRKIVDAHGGRIDVASAPGHGTTFTVTLPVGAPGHAVL
>257-22 # 2315 # 4186 # -1 # ID=485_3;partial=00;start_type=ATG;rbs_motif=None;rbs_spacer=None;gc_cont=0.651
MRLRPSSTAVGLAIGITVAVSATFAVAAYFYSLHHFESLLETARTTAVAQGELIRSALEHQMMENDRSLIAEMIHSFGRQPRVENVMLLDRQGVAKYSSSPVTAPEDLLIGSPTCQACHRYPADQRGPSRVIETRGGTVLRTVVPVRNREACHQCHDPSHGVNGILILDLNVGEIRASMNQDLRWMIGGSGALTLLLIGAIAVVVRLVLLTRLQQFETTARLIAGGDLNRRVPIEGSDTISWLGREFNSMADSITGLLGEVRSQRERLETVINSIDDGILVLDPQRKVIAANDGFLRRSGGIREQVLGCCCRDTSLGMCSAGDCPTLDCLNSGSRQVRICERHNPDGTVAWEEVHASPILDGSGKLIQVVEVWRDISDRRAAEARLAESHRMASLGMLASGFSHELNTPLATVLTCIESICRETHAGGDGTPDWNRVAQSATIARDQVLRCSGITQHFLRMSRGQTSPGDIVDLHAAVSAVTRLIEPTARAHSVKIDVGPLPQGIHLRADDAELQHTLINLLLNAVQACEPGGSVTMAIDAGNPIRIRVTDDGCGIAPEHLRRIFEPFVSMRKGGTGLGLFLSLNFVRQWGGDITVESDPGRGSSFELVLPALGGVVAEERVS
>257-23 # 18 # 2000 # 1 # ID=523_1;partial=00;start_type=ATG;rbs_motif=None;rbs_spacer=None;gc_cont=0.670
MVPTTLSAAWRRSFAAGATLADRAFVAAAAVGVRTKILGLVIAVVCLLGLAVMLQLRAGLRAELRAGLSARGATIARDVAARAADLLLTDRVFDLHQLLRDTQRHDTDVRYLFVADETGRIAAHTFPGGVPTALISVNNAVSAAAPRAQLIETDEGLMTDIAAPILNGRKGVVRVGLSHKTIDGAILRASLRHLATVVICLIVGLGIALALTRVLTRPIVELVRVTRAVGRGDMTAHAEVFAADEIGELAVAFNSMTEAIARTHDDLRRRMIELRALGATASAFSGEHDLPTALGKALEAVMPSVNVTVAWVLLLSDGAPPWRLMAHRGLDGAPREPVEVESLSGCRCEQAATGHTGPVVEVARGQCWYGSGELLTPDATLACASLLADDRLVGVLYIALPPGGTLSDRDRSLLATVGRHLGVAVDNVRLSELARARERRRGQLLGQIINAQEAERKRLARDLHDEAGQVVTTLMLRLRTLEEHGGLDVPARRDVADAKDLARHLFDELHRLASELRPSVLDRLGLAEAVRAMVEDLGHHSGFATEVDAAGLDASRIPGHVQTAIYRIVQEAVSNVSRHARATHVSVLMETRDHTVSAVVEDNGVGFDVEARLGVDQKRPSLGLFGMQERAELLSGRVTLESTPGAGTTVFVEAPIEDLS
>257-24 # 1526 # 3643 # -1 # ID=540_3;partial=00;start_type=ATG;rbs_motif=GGAGG;rbs_spacer=5-10bp;gc_cont=0.605
MPSNQDHPPAPADAARTADIVTDVQREEALLKTGALQSAIFNSANFSSIATDANGVIQIFNVGAERMLGYAAADVMNKITPADISDPQEVIARAKALSVELSTPITPGFEALVFKASREIEDIYELTYIRKDGSRFPAVVSVTALRADHGAIIGYLLIGTDNTARKQVEAEQEKLDQRLRAQQFYTRSLIESHIDALVITDPLSIITDVNEQMEALTGCTRDELIGAPFKNYFTDPERAEGAIKLALREKRVTDYELTARARDGKTTRVSYNATTFYDRDGVLQGVFAAARDVTERQRNAQALEETNVELESAKSAAETANLAKSDFLSSMSHELRSPLNAILGFAQLMESASPLPTESQKESIAQILQAGWHLLKLINEILDLAMIESGRVSISTEPVSLVEVMSECQAMMESEGQQRGISMTFPRFDEPIFVSADRTRLKQIVINLLSNAIKFNKEQGTVVVACSTSTPGRTRISVKDTGAGLSPEKLAQLFQPFNRLGQEAAGGVAGTGIGLVVTKRLAELMGAVLGVESTVGAGSVFWCELISCAPPQPVVEGGEAATLDAPSPVPTGPPLHTMLYVEDNQANMKLVEQLIPRRPDIRLLTAVNGTLGIEVARTAQPTVILMDINLPGISGIEALELLRQDPATAHIPVVAISANAMPRDIEMCLDAGFFRYLTKPININEFMDTLNAALVFAEEERCRRT
>257-25 # 905 # 2644 # -1 # ID=628_2;partial=01;start_type=Edge;rbs_motif=None;rbs_spacer=None;gc_cont=0.640
DNPQDREVLLRDLDNAGEIKSRLLKVRRCDKTATWIEISARLHRTPDGETVLDGALRDVGVERMTRDQLYLHASALEAVGEAIMITDHTGLIEWVNPSFTTMTGYSMQDIVGQNPRILKSGKHDAAFYHDLWTTVLSGREWRGELLNLRKDGHEYTEHMTIAPVRDRDGNVSHFVSIKRDITEQRTLEAQFRQAQKMEAVGQLAGGIAHDFNNLLTVILGYADILSNHMAPHDRNREDVEEIRLAASRASSLTRQLLAFSRRQILSPSVFDARDSVRRLEQMLQRLVREDVRCFVQAGDEAAFIMADVAQIDQVLMNLVINASDAMPNGGRLVVTTSIEDIDADFVRAHKGAREGRYATLRVRDTGVGMDADTLARVFEPFFTTKPMGKGTGLGLSMVYGVVKQSQGFVWIDSSPGRGTEVTVHLPLAVRQAAADVAAGPPPPVHMPERITVLVVEDDAPIRDLVGRVLGKRGFKTLTAANGTEALEKLASQVNHLDLLITDIVMPDVPGPQLARALRARYPDLAVIFMSGYHDPDDSDEAARDPRQVSLSKPFGPDVLLRAVHDVLAAPRARAPEASK
>257-26 # 856 # 2049 # -1 # ID=697_2;partial=00;start_type=ATG;rbs_motif=GGA/GAG/AGG;rbs_spacer=3-4bp;gc_cont=0.652
MSATPPQGAPEASTSNQAEYPCPHCAVPVSPRETSCPHCHVDLALAAVLMERLALSVIPAEPGTPFVGDAMLSRFGEFLMKKGYIREEQLNAALQRQRDMSSRGIRETLGQVLLELRVMTREQLELASVEQVQELQNALRQVNAQLEQRVAERTRELQAAYQRLTELDRLKGNFIANISHELRTPLTKIKGFNALLSAGDLGPVSPDQAQAIEIMGRGVAELERLIQDLIQFATGARGEMILRPTVVNARELVEGSVAGVTDKATKRGVSLVVAIQAGLPFITADSEKIGWVLNQLLDNAIKFTPAGGSVTVSAERAGDRVGLSVSDTGVGISADHLPELFEAFHQLDGSTTRRQGGTGMGLALVKMIVAAHDATVRVASEPGKGSRFSFELPLAPG
>257-27 # 108 # 1202 # -1 # ID=842_2;partial=00;start_type=GTG;rbs_motif=GGxGG;rbs_spacer=5-10bp;gc_cont=0.642
MRIGALFAAVVVISLLHTMTAPAHAGRHAVYEYLYYIPIIAAASWYGAVGGILTAVVVSIAYVPHIEMIWADNAPYAASQYGQILAYHLVGGSVGYLLRRQRRLTERFRNSAVALEMRNRELQASYEQLRHAERLSALGEIAAGLAHELRNPITAISAAMDIVGRNAKDGTPEAEFGNVARRELTRLSVLLEEFLSFARPRPPQLRQTPLGPILDHLATLLQSEAQRRNVTLTLGPVPDGEIRVDAAQITQVLFNVVLNGLQATAAHGTVALTSEMSPEHATLYVDDDGSGVASEHRERVFDPFFTTKPRGTGLGLPVAQRIVSAHGGTIAMEPRSSMGTRVVIRLPRATASQPGELHGREVSA
>257-28 # 725 # 2011 # -1 # ID=858_2;partial=00;start_type=ATG;rbs_motif=GGA/GAG/AGG;rbs_spacer=5-10bp;gc_cont=0.648
MKLTLPRRPSQPHLSERQAVQDLNRSLVLIVDPEALQASVAARIKELTGAGRIVILQLEPEKGVLTPTFTMGVERDAVRGLRLEKRGRLARWLLTNEACLVVPRSPGVYEYLDEYEQRMLTSMGVRVCVPLVSLNRLIGLILLGSDGAAWEPDAAQIEVLELLASQAGLALENAYLNREQRDRLRRLDRAERLAVAGQLAAGVAHEIRNPLTAIRSTVQYLLSGCPETDPKRTLMEGLLSEVDRINGTIDGLLRLTRSRDLEVGEVDLADILDQILILVAVQAQQLGVAIVREPHDRGLLVRGDSRQLKQVFLNLLLNALQAMPDGGTLTVSMGRVRSGLAHQGPPWALVTIVDTGVGIPPEQLDKIFDPFFTTKREGTGLGLSVSYWIVQRHDGELDLASEPGKGTVVSVRIPLAPALNTAVADLAP
>257-29 # 1526 # 3253 # -1 # ID=933_3;partial=00;start_type=GTG;rbs_motif=None;rbs_spacer=None;gc_cont=0.664
MALLGAAILVLYLDSQSVASHEHQNDLLRHEIYDHVASLVAAEIQSTFDGPVFDTLAAVNHPVLKAGRLDLVAAQFKKGFRKYPQVQSFFVWNSAMESVGPGEVLFFDRQSASMPHAMPASPDLSPSATLDPQVLRQTLAAFRRDPAMAALIERAAAGHAASQQIYFAMERAVGGRYYDVFGRMFWVDANRDKYFAMLGFVVDLKEVHTTLFPELFSQRLAGLLRREGNLPGLELRVLDEAGRVVFGPPLPLPPFAGEARFALQFYPAEAIGTRTSMGISQRTWRVTISQAKNHARLAGWMGPPRYLLSGLSVVLMLVALALVVLGNRRAGQLSRMQSDFVSHVSHQLKTPLSLLSAVCETLGLERVHSPEKVNQYVGIIRSETARLSTLVERILEYSSVDERGRRCEFEPIDLVSLVHETVDAFARPLGDAVEIRVEDTGGRPIVAADEAALEQVLANLLDNALKYSDKQKRVLVRVGCAGTDATIAVIDQGIGIDARDQRRIFEKFYRGAGAAHSRGGFGLGLAIVCQLVKAHHGTVEVTSSPGQGSTFTVRLPRLSESVRETSLAMREPADV
>257-30 # 5868 # 6317 # 1 # ID=946_10;partial=00;start_type=ATG;rbs_motif=None;rbs_spacer=None;gc_cont=0.611
MTIPVNGTTIHLRFNSAFEMLDMVQLVSDQLGRQLRFDEDALLWVEVAIRESVINAIKHGNRHDPQKYVTVEFSIPASPGSGELVICVRDQGEGFVPEELADPLAPENLLKASGRGVFFMRSFMDDVQWSRLSEGGMEVRLVKKLPVRS
>258-1 # 2162 # 5413 # 1 # ID=125_3;partial=01;start_type=GTG;rbs_motif=AGGAGG;rbs_spacer=5-10bp;gc_cont=0.659
MSDRRRLWVPLLVGLAVLLGTVLLWRAVEYQERVFVERETAIWAEGTKKQAIAYLDGQVKVLRRMASRWEVRGRTPRGEWEADAGMYIAHNPVFQAIEWVDPSLHVRWVVPSVGNEAVQNLDLGAEARRRPSLEEARDRGEVAVSRTVELVQGGKGVRVYVPIFRGQEFGGCILGVFRVDRLLDFLLGQEFASGWSVALLDGEEEIYRRAPEGSGSVEWQQEVRIDFHGLTWRLRVWPRPEFLAQQRSPLSQIALGVGLSASVLLGLMAYLIQTSRHRARRLEVEMAERRQAEKAVEQNLKREEALGRVRDRIIAMHDPTELPEVLEQNLIGELKGLGIPVNRVSVQVPTEAPDYFVDYRAILRSPRANQVKVPLSRCPWVAEVWESGRPVRVQGQRLAQAGYQQEVRELVEFPLPGGGSLGAIFVVGSPIDDQDVRTIQMFADLVNVLEYKHVLEREHQRILSLAEERVHRSILEMSHVDDFDKVIQVVAAELQRLGYEYDAIGVTVFDEERAILAGYYCFQGGIHRVDNPLDLPCNQELLRYWRKGEIWERTLESTGEVHLHQEYKPGVIIDVPFVQGTMVVGLQGEVGDNGSLIRLMQTFSQRISLGYLRATDLSERRLAEEAMRRAKEEAEVANRAKSWFLANMSHEIRTPMNAVIGMTQLLRDTELSAAQREYLDTLENSAELLLHLLDDTLDLAKIEAGKLHLEAVEFALRESLAGFFAALVLGARQRGLELRCQIAPQVPDHLVGDPLRLRQVLLNLVSNAIKFTEHGEVEVQIEGEETGAGQVELRVRVRDTGIGIPPAKLPQVFEAFTQADLSTSRRYGGTGLGLAITWHLVQLMDGRIWVESQEGRGSTFYFTARLGVQRGPVDAANEQAAATAAPPVPPAASRLLRLLVVEDNPLNQQVARGLLEQAGHTVVVAQNGRQALAVLGREVFDGVLMDVQMPGMDGLEITAAIRRQEQASGRHMPIVGLTAHAMEGDQERFLAAGMDDYLAKPVRRDQLLAVLARLTAGSGPGSALAAQTQASGAIDPEALAGLAALEDGGHFSLQAFLGLFVEDGRQRLATMRRAAAAGDAPALQ
>258-2 # 1800 # 4034 # -1 # ID=126_3;partial=00;start_type=ATG;rbs_motif=GGA/GAG/AGG;rbs_spacer=5-10bp;gc_cont=0.668
MGKQDEFLKRLLATFKVEAGEHLQVLASGLRELESRPEAARQTQLVETVFREAHSLKGAARAVDMAEIERLCQSLESVLAALKRQDIPLAPGLLQVLHQGVDCLADLLSYPEAEGTAADQVRLREIGQSLEEAATGVLPSADQEAVEHPLGPAPAVRTDEGKLGSAGTIRIPLARLDSLLRQAEELVSAKLAAGQQVRELQGTRAELGAWQEEWAKTRPKVRAIQQASPAPFLEYLELVHGHLSSLETRVGALAASAGREARSLGGRVDALLADVKKVLMLPFSSLLEGFPRLVRDLARDRGKEVELAIQGKELEIDRRILEEMKDPLVHLVRNSIDHGIEQPAARERQGKPARGMVSIALSPSNGDQVEILVSDDGAGIEAAQVQEAALRLGVISREEAAGLDVPGALELIFQSGVSTSPILTSVSGRGLGLAIVREKMERLGGILSIETRPGAGTSVRMVLPLTLATFRGVLVRVGEHLFVLPEIHAERVLRVQRDTVKTVENRETLVLDGQVLSLVRLAAVLELPRTSAAEDGLEGYAVVLAASGKRLAFLVDEVLEEQEVLVKSLGRPLSRVRNVAGATVLGTGKVVPILNVPDLVKSAVRASGVVAGPAMAPVEREEAQRRCVLVAEDSITARSLLKNILETAGYEVRTAVDGVDAFTQLRSGAFDLVVSDVDMPRMSGFDLTAKVRGDKKLADLPVVLVTALESREDRERGIDVGANAYVVKSSFDQSNLLDIIRRLV
>258-3 # 10839 # 12374 # -1 # ID=126_10;partial=01;start_type=Edge;rbs_motif=None;rbs_spacer=None;gc_cont=0.674
LDDLQRLARSEARYRVLVETPDLAVTLMDLEGRYLYVSPQVQQMAGYSPDEFIARPDFGRRHVHPDDLKGMNDLFREVLQTGAVERRRFRYRPKGQQEYRWASEIIFPVRDGSGRIEALQAVIQDITEHRQMEEELIRLERLRALGELAAGISHNLNNVLTGVIAPAQLIQRTTRDPQVLREVEDILTSARHARDLVRRLGESVRHQQVEAPEPVPVEQVVVEVVQASRPRWENEAQARGIAIEVVTDLEPVPPIKGTRRGLHDALLNMVFNAVDALPQGGTITLRAWEEQQQVHLSVQDTGTGMEEEVRRRVFEPFFTTKAQVGTGLGLSTAYGLARSWGGDIQVASAPGQGTTFTLCLPVCRQTAAAAAATVEESAAVVPAHRSRVLIVEDEPAVRELLGRLVSAEHEVEMAADGREALHRFVPGHHQVVLLDLAMPGAPGDHVARELRRQDPRVVLVMISGWALGSEDERRRVFDLSVPKPFSMHELQHALAQAMELYRARSDLDRRG
>258-4 # 11887 # 13380 # -1 # ID=160_11;partial=00;start_type=GTG;rbs_motif=GGA/GAG/AGG;rbs_spacer=5-10bp;gc_cont=0.640
MTWIPRKLHTKFSLAILAVVLIFGGINIALIRRSVSDALGGELEQRGLYIARSLAARSVQSILYEDYFGLQQLVDEIKDLDADVAYGFVLDRRGQVVAHSFGMDFPVHLLAANRLADRAPFQVQLLDDGTRLYRDIAVPVLDRDVGVVRLGMLESRIQQRTAQVILVMSLMVVVFLAIGMAGAFICAQVITRPVSQIIQAADTFDLKGNEVPLVKIASRDELGMLGSRFNEMMIRLRQVYAEMRDTQAKLIHAERLSTIGTLAASIAHEVNNPLAGLRNCLRRIQRGPGNVAQTATYIDMMMRALDRVEATVRGLLNFAGPQEMEVQRLAIAEVLREALELTENRLKSGRIEVRAELGGELPEVPADRHRLGQVFVNLILNAADAMPQGGRLRISAKLRAADTAAWVEVVVGDTGTGISAEDLPHVFEPFYTTKPAGQGTGLGLSVCRSIIEGHGGEICVHSVEGQGTRFTVLLPVLPPDDRRHAPQTSRSAMDATA
>258-5 # 4176 # 6461 # 1 # ID=193_5;partial=00;start_type=ATG;rbs_motif=None;rbs_spacer=None;gc_cont=0.627
MNLRITDLNRILKFSIRSKLTIAFVGLSTLSLLIVGLYIIRMHTRSLQDSQLLHLERDVLVLQERTAAFLSNVEGDVRFLSQSLAFPTLAEGKGDGVLRQTVVEQVAAFAQAKGIYYQIWCADREGQAVLNVRWKGDHYAALAQEELERIGAHYYLQLIEGLKPGQFAVAPVELTGDQELVAAISYALPIFGQSGAFAGIVVADVFARDFFQVIEQSYANLEGKIILVSQEGYYLYHPDKKREWSKLLASRHEDTLQRDYPPAVTAAILSGKAGTVFSSESVIAYAPLLDHGPTIYTIFESIPKATIFAPVASFKRFFSSFFILFVGVSAILAYFASNQFTRPIRRLQEGAEVIAAGNFGHRLRTETYDELEHLAEALNRMAGSLQDREARIRRHESELEELVTERTRELSEEKGRLQAILDNVPSAFVMLDPDLTIRSASAAFERITGRALEQVRGRKCYDLFWGEKACANCSAQQAMQSGQIVLDIEQVAGQAGDARYLERVAIPIRVDGRIERILEVITDVTERKRIEAQMIRAQKLAVVGEMASVIAHEVRNSLTSVKMILQLEMERQDLSGADREALEVAAGSIRRMESMVSDLLKFARTTPPACAPHDLNRIVEEGTVLAQYQLNQNGVRIVCRLAPDLSVVMADESHLKEAFINLILNAAAAVTEAGEVVVETRQRDAEVEVTVADDGCGIPETHLGRVFDPFFTTRPEGTGLGLSIVRRTVEQHGGTISVESREGQGSRFTVRLPASKEHGCS
>258-6 # 1407 # 2960 # -1 # ID=201_3;partial=00;start_type=ATG;rbs_motif=None;rbs_spacer=None;gc_cont=0.685
MENPKTNAEPTRALRHERIVVVEDEAIVALDLKGKLEGFGYEVCRVVDTGEDAMRAAEELRPDLVLMDIRLAGPVDGVEAAAWIGEQLRIPVIFLTAHSDDTTLLRAKAAEPADYMLKPVGEQELHVKLDMALYKHEMDKVLREGEARYAAVIQQCGEGIFLVDVDGGRVLEANPALQRMLGYGPGEIEEMTLYEIFTRPREAIDQEFDSLRERRTAVYEEEQFRRSDGSVVEVEANACLISYGESEALCLVVRDVTARKRAEVALQAAEEELQRQRAVSVRMDRLRALGEIAVGIAHEFSQPLVGVRGLAEYLLLSLDKRWELREEELRERLALILKQADRMVVVLEHVHAFYHDTERTDLLPVQLNDVVGAALDLLREQFQAHGVDLGAALADDLPPVLANPFSLEEVVLHLLANGRDAVEDKGELAGARVEVRTGRNTDGTEVWVAVEDNGVGIPEGLQSDVFTPFYTTKRPERGTGLGMVLSRSIVEQLGGRIELRSELGQGTTVTFRLPAAK
>258-7 # 2191 # 4272 # 1 # ID=202_4;partial=00;start_type=ATG;rbs_motif=GGA/GAG/AGG;rbs_spacer=5-10bp;gc_cont=0.659
MAAKAATDQRPEEQPGFLRALLEAIPNPVFYKDAGGRYTGCNRAFEEFLGRPRDQIIGRTVYDLAPREIADQHHVQDQELFAHPGTLTYEWAMPSADGERQVLLNKATLVSAEGQVLGLAAVFVDITARKLAEEALQHGLRREEAMGRIRDQILTLRRLSDLPSRLGPSWSEELRGLGIPVHKFSVEFPGNQEGYFRHLDLLLNVTSSADIPLSPFPWLEEVWKSGQPAVMDRQRLDQANFSAEVQCLLEVPFPGGGSLGVSSKVANVFDEQAIRTVRVFAGLLAEGLQRLQDLEVLNQTGETAVVNLALERVRNAILQMQSEDDWPKVARVIDQEMRALIQYNGCGINIVDRTRACYFAYVVNPDAIYVGTQMDHLPRSLAQAVDTGRPVYRRSRAELTSIGDGDIGLEVNSVVDVPFIGGTIALNDRSEDAFSERDIQVLEQFAQVMSEAHRRLQDLQQLALRDQQLRQSQRLEAVGQLAAGMAHELNNPLTSMLGYAELLLTSEDLSPRVREGVEIILQQGRRAADIVERLTDFALRQKLDRQSTDLNGLVIETIGLMRQRLSLEGITLREELAADLPVVEVHPGQVQQIILYLLQNAREAILRVERKGRIQVRTRRRDGWVRLEVEDDGPGIPAEYQGRIFDPFFTTKEPGQGPGLGLSLIHRMVQAHGGQIWVEPRDPGVCVIMELPG
>258-8 # 897 # 2864 # 1 # ID=209_4;partial=00;start_type=ATG;rbs_motif=AGxAG;rbs_spacer=5-10bp;gc_cont=0.683
MPSQIMVVEDESIVALGLQYTLERLGYQVPEVVSSGEEAVERAMQLHPDLVLMDISLEGEMDGVEAARHIHLEHHIPVVYLTAFSGAQILERAKVTEPFGYLIKPFEEQTLRSTIEIALYKHRAEEELRQARLELERQVVEATAELRTTTERLAVTLRSIGEGVVAADSAGRVVLINRVAEDLTGWPRVEAEGRLLTEVFSPVDERSHLPDHDVMQAVLGAGRAIERQRQLLLLGRDGTTRPIASSSAPIRDDQGSVMGVVVVFRDVSSERRTQQELLRTAKLDSLGVLAGGIAHDFNNILTAIMGHLSLARSSMGPTNNLRGTLEEIENASQRAADLTRQLLAFAKGGAPVKRAASMPELIRDCAVFVLRGSDVGCEWDLAEELWPAEVDVGQVCQVIQNLVLNADQAMPNGGVVRIWAANVLVEAAAGLPLAPGRYLEIGVGDTGVGIPEEHLSRIFDPYFTTKEGGSGLGLATAYAIARNHDGHIVVDSRVGTGSTFRVYLPAAAAAPVGGGGYVEQALYLGRGRVLVMDDQAPVRQVLGEMLVRLGYEAEFANDGQQALELYRRALENARPFAAAIMDLTIPGGMGGKEAVGRLRQLDPAARVVVSSGYSDDPVLANFREYGFDEMVGKPYRLHDLSLALHRVLKNTEPGA
>258-9 # 436 # 1437 # -1 # ID=211_2;partial=00;start_type=ATG;rbs_motif=None;rbs_spacer=None;gc_cont=0.692
MATAEPESWAVEEQQLLDELAAVYQQIEQVLAGAERDRHLTYDELRRCNAALQDRLADLETAHRRLQDAQWLLLRAEQMSAMGQLAAALVHEINAPLTVIGANLELLLMEEQEQDKLDDLETALQANWSLRDLARHVLHFARQRQAACGTVDLNHLAREVLALFAPLIRKVDVETRLADDLGSVRADPAQLEQALANLVSNALDALDGGGRGCLCIATGAATPDRLIAAEEAAGWHTALAIGMEPAARQAVWSYVEVRDNGPGIAPEVMSRIFETFVTTKGADRGAGLGLAISRSIAEAHGGDLLVAAQLGGGASFRLLLPMDSATGTRISDG
>258-10 # 400 # 2358 # -1 # ID=246_1;partial=00;start_type=ATG;rbs_motif=GGAG/GAGG;rbs_spacer=5-10bp;gc_cont=0.645
MGIPSSPATLNWRHSIKTKFVALIILLIGAISVFIYAFSPTWQEKEAMKAVAAQAESLAEVAAFIIGPALFFADMATIEEALDGVQQNADLVYIRVLDDGGERVAGRTKEGGWREGDSFASDGSPLYEVERPILHDGQQTGRLDLGLSLGKVKKGIRQSRQAIAVVSIVIFIVGVAAVLGTGTVVTRPLSRIAGTVEQIARGDLSQRVPVTAADEVGRLAASFNAMVDSLETAQAQLREANQFLEERVAARTRELQREIEERTRAEDHRNRLEEQLRQAQKMQAVGQLTAGIAHNFNNLLQIIMGHTQLVLTDLDKEAEADLREVELACQRAKAMIEQLMVFGRSVPTVRRPFSLCAAVDHVWGICRTTFDRRIALEVAAPADLPAVLGDVTQVEQVVLNLCINSRDAVEAEDREGYLPRIDLSVEVICCDPPEGLVLPRPAAGRHARIRVADNGTGMDEETQKHLFEPFFTTKEVGKGTGLGLSTAYAIVQRHGGWLEVASEVGRGTVFEVYLPIAEQADAADAGAATGDMPRGTEVILLIDDEAAVRRLLCSTLEKFGYTVVQGADGEEGLEVFQRERHRLDLVLLDLSMPGMPGREVLAALRTAEPGLKVVLCTGHTEGSAEKLQAEAVLYKPFALTQLMQTVRRVLDV
>258-11 # 785 # 2674 # -1 # ID=250_2;partial=01;start_type=Edge;rbs_motif=None;rbs_spacer=None;gc_cont=0.679
ALVLADDWIDITQLAGTAGNPALRAMLKAAVAALVVGGICLVLARRLGGRVDQAEATLQQALRREEAMGRIRDQILALRRLSEVPSRLGASWLEELRGLGIPVNEFSVELPGDQEGYFRDLRLRLSGGTDSPEMRVSDFPWLEEVWRSGQPALVDRGRLDQANFRTDIQCLLAVPLPGGGSLGVNSKVANSFDEEAMRTVQVFAGLLAEGLQRLQDVEALYEAERDAMVNLALQRVRTAIVQMQSDQDWSNVADAFDQEMRSLIQYSGSCINLVDRTRSCYINVGIPGELSDGLRHFMPRALAQAVDTGRPVYRRNPVEIADFADYVIGPEIGSIIDVPFAGGTLALNSRAEDAFSQRDIHLLERFAQVMSEAHRRLEDLKLLALREQQLHQSQKLEAIGRLATGVAHELNNPLTSVLGYSELLLRGELGAETREGLETIRQEGERARAIAGRLLNFAYRQKLASQAVEIDAVVRETVALARRQLELDQIQVVEELTAGSATVEAQAGQLQQVVLELMHNSHQAMAEAGRGGRVWVRTRKQDGWVRVEVEDDGPGIPEEIRERIFDPFFTTRQVGRGTGLGLSVCHTIAQEHGGRLWAEPRAGGACLVLELPAKTEAEETSSAGSGNAG
>258-12 # 302 # 2530 # 1 # ID=291_1;partial=01;start_type=ATG;rbs_motif=GGAG/GAGG;rbs_spacer=5-10bp;gc_cont=0.694
MAAAKTRAQLLVELESVRRREEQYRSLVEHLPIAVAHTDPDGGGLYHNPHAQRMMGYTPQELAGMRAEQFYVHPEDRQDLIRNLEEKDEHSYEYQLRRKDGRIIWVRGTTRAIRRPDGSIAYFEGFSDDITARRRVERRREARQQVREAIWRMQSSQDVEQVLQTVRDRLEALEIPFMYCGVNLVDTSSGQTNVIAYTVVRDGTWFCRQYLLPDAAPLLRIWQEQQVAYRPDLDEADPYGERANFSAPVRAVADVPFSHGTLAVSSPEPHAFTEEDLAALQDMAQVLSEGFRRVEDLQNLERQARAAETLAQAIATVAGTEDLDEVFRAVVNQAARMMCGERASLFLYDEEQGVLVPQAQTGHHWEAYKKVRLRPGEGMSGQVFATGRPHLSEGRDALFESLRPETSILFDSALLAPRIGRAAAVPLLLNTKVVGTLSVASVRRQFEARDLDLLARLAEQAVVAMERARRTQSLQERNQELEREISERRQAEAANTQLEAHLRQAQKMEAVGQLTAGIAHNFNNLLQGMMGHLELALLETPAPVQPDLKDARHLVQRAADMVRQLMLFSRPDSLQAFRPTDLARVIRDTIDICGKTFPRSIALECEAGDGVPLVRGDGGQLQQVFLNLLLNARDAVEEVGVRAPVVRVATGVAASRQGEPGRYVCACVSDNGVGMAEETRRRIFEPFFTTKPVGRGTGLGLAVVYGIVQRHQGWVECDSAPGQGTTFRVFLPVAEAEASQPEE
>258-13 # 20 # 1912 # -1 # ID=296_1;partial=00;start_type=GTG;rbs_motif=GGAGG;rbs_spacer=5-10bp;gc_cont=0.658
MLSPGESPAGLPAGNVAKPALIPLERELQERLAWFIRLRWLAAAGILLGTWAMASLTLLNLSPWPLYGVGLAVSSYNAVFLLLYRRLRAGNAAPRTHRQSVYAQIALDWICLICLVHYSGGIQSPVVLAFIFHLIIGAILLPRWACYLQAALASLLMVVLLLVEHLGTWPPVVVADPRLTPLGGLLTDLWRWIVLTVLLGVTAFLTTSIIVPLRRKEQVLFRSERSLDQAYGEMETLYQVGQAVNATLDQEQVLGLIAENGARLMGMKACSIRLLDGSGRFLRVGAAYGLSRAYLDKGPVEVGKSRIDDEALAGRTVQIAQVGSDSRVQYPEEARQEGIHAILCAPMQARGRSIGCIRVYSGEPHQFSRDEESFLLNLANLGAVAIENARAYTELQELSEERAWFARVTHHQLRAPLAAVRAMLDALRFAGPLNEKQVDFIGRSRRRTDELLEMIRDLLDLAAAQRPLAERPAEPVALLTSLERTLETLRARATHKGVALEIHLPAEIRVLAEAEDLERIFANLMDNAVKYTPTGGKVNLEVRQEGDQVVGRVRDTGIGIANEDQESVFRGFYRTQEAKATGELGTGIGLSIVKKLVTRWGGNLELESAAGQGSQFTVRLPATGGQTAAP
>258-14 # 7495 # 8787 # 1 # ID=304_6;partial=00;start_type=ATG;rbs_motif=AGxAGG/AGGxGG;rbs_spacer=3-4bp;gc_cont=0.674
MDDQRKTKAQLLGEVSVLRRQLDEQRRLVAELQVRVGRYRSVVDNVVDGIITVDEQGTLVSLNPAAEQIFGYPAGQARGQHYTILLAESHPGGHDEYLRAYLRTGDHAATAAGREGMGRRRDGTTFPIDLAINEVRLGDRRLFTGIVRDITERKRLEGQLLQAQKMESIGQFAGGIAHDFNNQLGIILFDLDMLIASVGEESALREDLGKIRRVAVRAADLTRKLLLFSRRQQMELVPLNLNQQIREMQRMLGRLLSEDITVELRLAEALWTINADPTAIDQILINLSVNARDAMPRGGVLSLETRNVLVDAELCRQHAQARPGRSACLAVRDTGTGMTEEVRRRIFEPFFTTKEAGKGTGLGLAVVYGLVQAHEGWIAVDSAPGRGSTFSIFLPVLENEEHQADDEAVAGVGRPPTENQPHLGKSLSLR
>258-15 # 9934 # 11082 # 1 # ID=304_8;partial=00;start_type=TTG;rbs_motif=GGA/GAG/AGG;rbs_spacer=5-10bp;gc_cont=0.677
MSLGTKITLASLVILAVMLSLGTLLIWQKVGVLSWVSREPIRADLVRTFLLVGTWTVLGAAGAVYFAVRRLTRSLENLTGMAQRLGEGHLDQRLEVRSNDEIGRLAATFNQMAASLQSYQDTLEQKVEERTRELAHSQQQLLQAAKLASVGELAGGVAHEINNPAGIILMRAARLAQEVGRGRSSAEAQEDLSAIQRQVEKISRIVAALLAFSRQSKPELRPVDLNELVRRTVSLLEDLIRNRGIDLLLDLAPALPQVQADGSRIEQVLLNLTNNALDAMPQGGRLSFRTAPVGRPQDDPAVAVAVSDTGTGISAEDLSRIFDPFFTTKEVGQGTGLGLSVSYGIIEEHGGTIQVDSQPGVGSCFTLLLPVLRPAKEQVHGA
>258-16 # 233 # 1990 # 1 # ID=310_2;partial=00;start_type=ATG;rbs_motif=AGxAGG/AGGxGG;rbs_spacer=5-10bp;gc_cont=0.680
MDEPEDPGPLADAPSRRRRRRPVAAEEPTEHGAPASLPPSRWQRWRSQGLASWGLSPAFRAYVFVGAIITVLAFLLYSEFVIQEFREQERDRVELYAFLYALALSPTATPDQAEFIFREVINNPKVDWDIVLTDHRDGIVGWKGSRLPEQGDDSPAAKKLLAQAVRQMDASNEPIKSYSASDASGNLFYDEANVVVTEDSLGMGDILAWSGWDVPDAADTTAAALARVREELRWLRVKNPTRRFKVPVDRDSYLYYGEGRFVIADRLGQISTWSGRGLPSPEDTSAAALARVREAKWQLGQQNEPRLFRIHTERYIHYGESGLVSRMSWVTFAQIGVLLLFFVIGYIGFRNIRRVEQRSIWVGMAKETAHQLGTPLSSMAGWLELMASQLDEKARLAGRADGERLAGMVGEMQRDMERLNQIASRFSQIGSVPELEPGDVRGVLEETAHYFRSRGPHFGQHDIRLECRDVPLVPMNAELLRWAFENLFKNAIDAIGGRAGTIAVRVAALPEGGAVQIAFQDNGRGIEPENTSRIFEPGFSTKKRGWGLGLAFVKRIVEEYHKGRIHVQQSAPGEGTTFEILLPTA
>258-17 # 2 # 1891 # 1 # ID=388_1;partial=10;start_type=Edge;rbs_motif=None;rbs_spacer=None;gc_cont=0.673
PGASVLQFALYGGSLEAYGPRGRLDDSQLAWVWAGVRVEFQRSPNRHSYEWRIDVGYLPQGRVPLLPGAEFGLDVALCDRDADGSFSWVAWGPGTRKVAYPERMGTALLLARGADPQEAVERFLERSLSSTTTGGDVRVQQVRTSTSYQMFLTGALLTFTVLHLLLYLFYPSGRTNLYYALFTGLTAGAIFSGFQVDFSTVQLSLSPDSYTNFFTLGLYLTVLLVILFGLLFLYSLFYPRLPRRFWVFAVGLGGTAVFMGLVLMGWATFSQEILPVPLLFIAAALAETVRVVFRAIRQKKDGAWTVGMGFLAFGLAVLYLIVVNSSQSEVSLSAILGAFFPLVSMSVYLARNFARVNRDLQSQLGQVQQLSTRTHEQNRALERANQQIQEQNRQIQQANRLKSEFLARMSHDLRTPMNAIIGYTRILLRKTQDVLDERQYRNLANIRISADQLLALINDILDLSRIEAGRFEVRLEQVDLRHLAAECAEAMAPLLRSEVELRQLLEPVPSLRTDPDRLRRVLTNLLGNAAKFTEQGSITLSVRPADSGVELVVADTGVGIPAEELPYIFDEFRQVARKGSTAQEGTGLGLAIVKKYVDLLGGRIAVESTVAQGTRFVLRLRDYPATKAP
>258-18 # 2 # 1297 # 1 # ID=463_1;partial=10;start_type=Edge;rbs_motif=None;rbs_spacer=None;gc_cont=0.647
GSPMDPQEPMSPAEQPPEHVLEIGRIDAQLEEAFTDSYILFKETTRKYMEAYKQLEEQFEYLNVKLEETNEELRKSLEEQDRVSNYLNNILESMSAGVLVVDPEGNITLFNHSAEQILGCTQAEVLGQPYARIMGLDAGRQMSVLHTLESGQGLSNQKKDLQRSDGRTTPLGFSTSLVRDKDSHILGAVEVFNDLTEVKRLEAQVQRMHTLAALGEMAATVAHEIRNPLGGIAAFAALLERDLEVEDPRRRLVQKITAGVGRLNRIVSSLLSYTRPLKLNTHPVDLVGVVEEAAAFYEIELERHHHNVALHRRYAQPSLTCTLDPEQFQQVVLNLLQNATQAMPEGGAIDLEVATRLEADHPQVLLCVRDTGVGMDAQVQEKLFTPFFTTKEDGTGLGLVTSRKIVEAHGGQIRVESRPGDGTSFFVYLPH
>258-19 # 1416 # 2666 # -1 # ID=470_2;partial=00;start_type=GTG;rbs_motif=AGxAGG/AGGxGG;rbs_spacer=3-4bp;gc_cont=0.683
MEIRATQEEQGADGRRMVRYLRDRVWQIHGAAEGLELFGMLTEALLDAGVPVQDCRLYALEPEADEQALRLHPLRPATAWRTVGPEESSAILSVWRGETGAGVPQASHGSGWEEGAVLRIPFPHGLLELEVPPDTELSAHAARSVEEAVGVLSALFCRLEDLQRLETLEWQLCQVQGLAAVGRLAAEAAHEINNPLCALLGECALLLEEELDPGVREGVEALYRAGMQARTISSRLLSFARPQAARPEQLDLNQLVREVLHLVRRQFDRKSIELVEELEEDLPVMAGYAGLLQQVVLNLVQNSREAILSVRDGGRIWVRTYLLGGAVMLEVEDDGPGVPESIKERVFEPFFTTKGGTQGIGLGLGVCQRIARTHGGQLRLEPRSWGACMVLELPCLEQARLAGAVATGPLVAVSSA
>258-20 # 2410 # 5487 # -1 # ID=476_4;partial=00;start_type=ATG;rbs_motif=AGGA/GGAG/GAGG;rbs_spacer=11-12bp;gc_cont=0.631
MSGLVTPGGYVNRWAVLLLLLGPVHQVYAERGHWVNAGPGVRQGVWQTYEVADGLPFPVVNTVVQDREGELWFGTGRGLGRYDGEGFVTYSEADGLGHSEVLSIVQDREDYLWFGTAGGLSRYDTNGFVTYTTADGLAHNEVRSIFQDGKGYLWFGTAGGASRYDGKKFATFTTAQGLAHDEVWSIFQDGKGYLWFGTSGGVSRYDGKEFVTFTTAHGLAHDEVRAICQDREGYLWFGTAGGASRYDGHGFATYTKAQGLADNEVWSVTEDREGYLWFGTSGGASRYDGKVFTNFTAAHGLAHDEVRSILQDREGYLWFGTRGGVSRYDGNQFATLTEKDGLKNEQVHCILEDRQGNLWCGTWFGGVSRYDGKEFVTFTTAQGLAGDAVWSILQDREGALWFGVGDPRSRAGGGVSRYDGKGFVNFTTAQGLAYNWVRAIYQDRDGYLWFGTADPWSDSGGGVSRYDGKRFANYTTAQGLAHDKVRAISQDREGYLWFGTSGGVSRYDGTEFATFTTTQGLAHDVVTSILEDRQGYLWFGTADGVSRYDGKEFATFTTQDGLGSNTILSILEDQQGHLWFATFGGGVSRYDGRVFQTLLKRDGLAHNLITDILQDRKGDFWIATEGGITRYRPHQVPPPVYIGEVLADRPLGPAKVVRVTSSLPFLAFEFRGRSFTTRWDQLVYLYRLEGYDNDWRQTRDTRVQYPDLPVGDYEFQVKAVDRDLNYSETPATVRVQVHPPYGQMALYGLLGISLSVVAVTSGYVVKRRRERDRALVERDRALEERNQALEQSNVHLQETDRLKSAFVSTVSHDLRTPLTAIKGSVDNMLDGITGALSDKQGRYLHRVQGNVDRLARLIDDLLDLSRIEAGRLELRPMKVSVGQLARDVVDTLGVPAADRGISLREEETAGDDWAWADPDRVHQVMVNLVGNALKFTPSGGRVAVRVAQAGGFVRAEVLDTGEGIPEDQLEAIFEAFHQVSTGASRKGAGLGLAICKRLVELQGGQIGVESQVGQGSRFWFTLPVA
>258-21 # 1975 # 3294 # -1 # ID=484_3;partial=01;start_type=Edge;rbs_motif=None;rbs_spacer=None;gc_cont=0.683
YSDDSTLERAKVTEPFGYLLKPFEERELHTTIEVVLYKRAAAAEKAGLEERLRHARKMEAIGQLTGGVAHSLNNMLQGIIGNLDLAMMSATDELRHFLEDAVFDAERAARLVKQLTLFHRQERADHQPVELRDLVEEVADRCRQIFDRRVSVLVEPGAADLPPILGHPEQLHQLLINLCTNARDALEAVLGAGGRSPAIRIALRLINVASQPAERSAAPGRHVQLSVTDNGVGMDQETRDRMFEPFFTTKDASQPTGLGLATVYGIVQDHHGWTECESATDSGTTVSVFLPVAEEGSLAQGAAPVGEGSGISDQPALAGDLRGSETVLVIADVDRFRSVLDAMLERNGYHSVLARSAQDGVDLYRHQHQQVDLVVVGLSTPGMSVQEALAELREVDPEMRTLVLNGQSPYEPAWTGSATLAKPFNTAQFLQAVRRSLAR
>258-22 # 5698 # 6189 # -1 # ID=492_6;partial=01;start_type=Edge;rbs_motif=None;rbs_spacer=None;gc_cont=0.661
IVEGMLALARPADPVFEEVDLVEVLTQTARLVEPTARKSRVEIESHFPNTAPRRRADPNQLKQVFLNAMMNAVQAMPDGGKLSVSVSRLGRTPGELQWKVEIADTGAGIPQEHQERIFDPFFTTKRDGTGLGLSICHAILEAHGGQIQVDSIAGQGTRVEIRL
>258-23 # 2971 # 4389 # 1 # ID=534_4;partial=00;start_type=ATG;rbs_motif=None;rbs_spacer=None;gc_cont=0.653
MPGFGDLSIKRKLMLIIVLTSSIALFVACAALVAYDWVSARAALTGHLETLAAVVGTNSTAALSFDSPADATETLAALQGEPRVVAACIYRATGEFFAKYHRAGLAFEPPLPQPTGSHFAEDRLDLFHPIVFEGQRIGTVFIQADLQELDERLRRYLGMVAALLLASSLVASLLAARLREIISAPILHLVEAMRQVSDREDYSVRVTKRGHDELGRLSDGFNDMLSQIQDREVALQRAHAELEKRAQEMQRELVERLRAEERISASLQEKEVLLQEIHHRVKNNLQIISSLLDLQTQHLEDPKTVEMFRDSRDRIKSMALIHERLYQSEDLAHIDFAAYIQNLANNLFRSYGNQVSSVVLQAQADGVSLDIDTAIPCGLIINELMSNALKHGFPDGRPGTVRVELTRRPDANDTYLLRVQDDGVGLPAGLDFRTTSSLGLKLVNVLARQLRGTIHLDSTAGADFQIVFRSVK
>258-24 # 6043 # 7227 # -1 # ID=535_5;partial=00;start_type=ATG;rbs_motif=None;rbs_spacer=None;gc_cont=0.667
MDDTLRLLVVDDEPGMRTGTQRALRHFAVEYADLQLRVDFAVELAATGEEALEVISREVPDLLLLDYKLPGISGLELQERLAAQNLEILTVMMSAYSSLQTVITATKRGAFDFLVKPFTPDELRLTLQKAAHHLLVQRQALKLAEERRQVRFEFIRVLGHELKAPLAAVEGYLRLLQKRALGEQLTAYDEAVARSLIRLEGMRKLILDLLDLTRIESGHKQRALAEVDLCEVVRTAVETATPEASTRRIVIRSELPAGLVVTADRGELEIIVNNLISNAIKYNRQDGSVAVRARDLGDQVELEVADTGIGMRPEDVRKLFGEFVRIKNENTAAILGSGLGLSIVKKLVSLYGGDATVASSPGVGSTFTVRLRKRPLAPPAPRSTEAPEQADGVR
>258-25 # 7421 # 7702 # -1 # ID=535_6;partial=01;start_type=Edge;rbs_motif=None;rbs_spacer=None;gc_cont=0.617
LKVTVGGDADNVSLGVEDTGIGIPKENLEMIFHPFFTTKQLGKGTGLGLAVTYGIVKMHRGSISCTSNADPAQGPTGTTFTVLLPRRGEMGEP
>258-26 # 7573 # 10632 # 1 # ID=559_8;partial=00;start_type=ATG;rbs_motif=GGA/GAG/AGG;rbs_spacer=5-10bp;gc_cont=0.625
MHDSGYLISPSAVKRIAALGALGAVALAVSLGPHFLIPHWAWKNEVLHAAMEGFGASIALAVALMLLSERQEKEKENRLPIAMGFLTMGILDAFHAMVLPGHGFVLLHSASVMAGGCWFAAVWLPGSFSAAINRRWVPWSVGACAVAFGIWTICFRETMPAMVQNGEFTLFAKVINSLGGVLFLAAALRIVTGMAHFNNRKGLIAFASVGLLLGTAGITFYLSAIWGLQWWLWHLLRLAGFGVALWYMFGNFQRVLLNLANAVESLELATKELWGTSEHLENLFHHANAPIIVWDPQFRITRFNHAFEALTGRHADEVIGESVDILFPPAFVDSSMELVRKLLGGERWEAVEIGILHLDGSVRTVLWNSATVFAADGRTPLAVIGQGNDITERKQAELALRQSETKYRNLVENSLVGVYSTTVTGEILYANQASLKMFEFDSLGEMIADGAVARYQDPQDRETLIERLRTTGLVSGFEFRACTRKGRPLTVLLNATLSGDVLSGMVMDITQRKQAEEASREAAEQWQDTFDAIESSVAIIDRDLRIVSANAAMLKTFEGVQVAGEHCYTLLHGTDRPPESCQTCRVFDTGVGVHFEVCEAHLGNRWLDVSAYPVTSKDGGVRQLVHVHREIAAEKRLQQQFLQAQKLEAVGRLAGGVAHDFNNQLTVIGGLAQMALRQTGFPESLRQDLQEILSAAQRSADIVRQLLAFARRQTVNPQVLDLNDTVSGLLKMLGRLIGEDIDLAWLPGHSLWPVKVDPGQIDQLLANLVVNARDAITGVGTITIETGNAEFDETYCQTHAGFVSGQYVMLAVSDDGCGMDEQTRAQIFEPFFTTKGVGEGTGLGLSTVYGIVQQNHGFINVYSEPGQGTTFRIYLSRAAAAASVAPTAGGSADLPGGKETVLIVEDQGSLLKLAARTLEQLGYTVLTADTPGEALRLAEAHAGPIDLLLTDVVLPEMSGQELTERLASRRPGIKCLFMSGYTANAIAHHGVLDEGVHFLEKPFSIEALAAKLREALAGP
>258-27 # 9210 # 10535 # 1 # ID=586_7;partial=00;start_type=ATG;rbs_motif=None;rbs_spacer=None;gc_cont=0.676
MRFRSFHLQCVGRVLFLGASLALLLYLVEHTAYRATPLVVALVIAYQVYSLIHYVEQTNRELSRFFLSIQHEDFSPTFSARGLGSSFAELKQSFTQVQQAFRQARGDTEEHLRYLETVVQHVGIGLIAFTPDGAVELLNHAAKRLLQLGHLRSIRDLRHPALVQALSSLQAGQKALVKLEEHGQALQLALCATRFRLRQQEYTLVSLQNIQGELEEQETDAWQRLIRVLTHEIANSITPITSLAATAHGLLEHPTPDPGQLADVREAVQTIQRRSHGLLRFVEDYRRLTRLPAPQFQLLPVSELFSRVELLMRPQLAEAGIAFHADTDPEALELTADPEQIEQVLINLIRNSLQALEGRAGGRIELRARMDGRGGVLVEVSDNGPGIVAEALERIFIPFFTTNPEGSGIGLSLCRQIMRLHRGTLSARSQPGVETVFTLRF
>258-28 # 3 # 1196 # 1 # ID=593_1;partial=10;start_type=Edge;rbs_motif=None;rbs_spacer=None;gc_cont=0.696
DRGSLGRDARIAQTLNEFGRALGLIADVEPLVDEELGKLRQTLGADRLILLVGEEEDGPLVVLGQRGCDQGLPADLRFDRSARLVKWLEVNERALVLAAHPDVVEYLGPGEQQGLEQLQVGVVVPLTAMNRLVGLLLMGREGGFPAADLEFVAQLSPRLGLALHNALLLRQGRLRLRRLVRAERLATVGQPAAGAAHEIRNPLTSIRSTIQYLRRDFAAEDQKRALVDELLAEVDRINQIIAGLLSFARPRDPSLEPLDLAGLLRQTAVLIETTARKSKVEVALELDSRACRVQGDPAQLKQVFLNLFLNAIQAMPQGGQLKVRLLPAGTGCWVEVADTGCGIPAADLERVFDPFFTTKEEGTGLGLAVCYGIVTRHGGQIDVDSQVGAGTRVRVKL
>258-29 # 4240 # 6369 # 1 # ID=615_5;partial=00;start_type=ATG;rbs_motif=GGAG/GAGG;rbs_spacer=5-10bp;gc_cont=0.684
MGSWRDKAQGLGVRLMGAQVVVVVTVGLVIALLVVRTAQEALRQAVLQGQEVLARRAAAEMRVFIEQPVHNLQGLALSLDVERDAWRRQSLLNRLALAMPVLRQICLIDRAGSIQVTSALDANAPLARGRMLPAGYLPDSEELWRRLASQQIYLSGFLLADGQPSLRVGLAVVEGQAVVGALVGYLELYGVWERMDRIRVGQTGYAVLLDPRGRFISHPARQWVYQHRAHAQAAHLGAGEAGTLQWQDEDGVAWIGGYAPVEDLGWTLLVQQRADEAFASIRRIQQRSALVVVLALVGAVLVGLGILRTITRPLQVLMVAVGHLRQGQVPQVVLPARKDELRELGMALVEAGQQLHAQRQTLETTLALAQHLIEDNPLGMAVVDAGYLVVEANRAWAGLFGAGSAKGKSLRDIAEGQQLIAWVQDHPTEAGVEHLQIRTGSTDWRFWDLKVVDLADVSPGQQLWILEDQTQRHQLELHMLQAERLAGLGEMAAGLAHEIKNPLAVMRSAHDLLKRLGPEEAEERDQALRNLREAIARTDRRITALLDFARPAGHEREPVDVRAVLRQLLDLEAQYLGDRHIQVREELQEVPAVYANRDALKDVFLNLLTNAVEAMPTGGLLGLSTRRQGGDVEIEFKDTGVGIPPDRLARIFEPFYSTKPVGQGTGLGLAIVFRQLQEAGGQVHVRSALGQGTAVLVQLPAMEQGKEGW
>258-30 # 3 # 2120 # 1 # ID=643_1;partial=10;start_type=Edge;rbs_motif=None;rbs_spacer=None;gc_cont=0.682
RAHRQEELERRYRGLEAEVAERERRESQRAARHRMREEVWRMESTDDIRQVLVALGQGMEALGVPFQGWGVNVVDGTSEPPRVRFQNMTRDGEWRAGDMGPRGRNAVVEMWRKQGLAYREDLTAQDEYQESEYLGGGFGHGAGSVVDIPFSHGTLAVNSASPGAFSDGDIANLREMAEVLSEGFRRLEDLQRLAAERERLLVTLRSIGDGVIATDAEGRTVLVNKAAEELTGWSHEEAAGRPLAEVFRIANERTHEPCEDPVAKVIRSGVVIGLANHTVLITRNGVERSIADSGAPIRDRENRIIGVVLVFRDVTAQRRLEAELLKTEKLESLGVLAGGIAHDFNNILTSIIGSISLAKMEMDEANGLFVTLTHVEQASWRAAQLTEQLLTFAKGGAPVKRTASLAELIEESATFALRGTNVRCECAVEDGLWQVEVDTGQISQVIQNLAINAHQAMPTGGSLRIGVRNAAIAADRSLPLREGQYVEIEVADQGVGIPPAHLQRIFDPYFSTKQRGSGLGLATVHSIIRNHEGHIAVESELGVGTTFRIHLPALTAERPAQAVAEPGPASGEGRILVVDDDEALLATARRMLEHLGYEVDTAREGGEALGAYQKAREGGRRFAAVLLDLTIPGGMGGKEAVEKLLTLDPQAKVIASSGYSTDPVMSDFRRYGFTEVVAKPYSVRELGQALRHVLARDEGDPQQTG
>258-31 # 3 # 743 # 1 # ID=680_1;partial=10;start_type=Edge;rbs_motif=None;rbs_spacer=None;gc_cont=0.690
AMPQGGVVRLSAANAILEEGPLPLPAGRYVQIEVSDLGVGIAAEHLGRIFDPYFTTKQRGSGLGLTTAYSIVESHGGHLAATSQLGEGSTFGVYLPAVGASPDARQEKPTGLVRGQGRVLVMDDEEMVRRLAGLMLARLGYEAELAGDGVEALECYRRAQAEGRGFAAVIMDLTVPGGMGGREAIARLLELDPNARAIVSSGYSNDPIMAQYRSHGFRAVIAKPYTLQGLSQVLQRVVAGQEGQQR
>258-32 # 2335 # 4161 # -1 # ID=683_3;partial=00;start_type=ATG;rbs_motif=None;rbs_spacer=None;gc_cont=0.667
MRISTKLSLILVSAVVLVMAGYAAVTISRTRDLLSEEQYKMGDHVSMALGVGVLHHLRKGEREGVADVLATASRHQDIIGAAVFDREGELVAASDSVAAELGGDRQIHTEPEGAGGYARLRNGRRVYAYRTRIMDEDGQVVGSLRLILGEESLLPYVIEARNYILVTILVLSGVLVLLIVYFSRTQIASPLRTLAEGAQVLGRGALEHRIQIAAAGEIGALATAFNGMASSLQASTQAIVREREYIRSIVDSISDGVVVIDHAQRITHWNRTMEERYGLPRERVLHSSMADTLPGLWVGEFPQVLCQLLAGEVPNLSVEGVRLDVAPERIWRVTGAPLREAPGHPAGAVLVLVDTTEHLALEEQVQRSEKLAAVGQLAAGVAHEIGTPLNVISGSAEYLLMGGAGSGGSPAELRTIVSEVERISGLVKQLMAFARHETPREQVVDLGVLIEGIMVLLRRQLEKQGVQIHVDLDPALPAVAGDPHQLQQVLLNLVMNAWQAMSKGGELLLAGRHLAVDPTRGTGHAGDAGWVELAVQDTGCGIPVAHLARVFEPFFTTKEVGQGTGLGLAIAQRIVEDHGGRITAASRPGAGTVMTVRLPAYVGAATDG
>258-33 # 351 # 3668 # -1 # ID=702_2;partial=00;start_type=GTG;rbs_motif=None;rbs_spacer=None;gc_cont=0.665
MKPEGVLAMQDTNIGRVLVVDDEAELMAALCETLGEQGYQVRGVGSGQEALKILQEQDFDLLLTDLMMPEMDGIALLQAGLKLDPHLGGIVMTGQGTVPTAVAAMKIGAFDYVLKPFKVSAILPVLSRAMEVRRLRLENVQLRDTAAIYDLSLVITFTQDLDALLDKVADAALQQMQADEVSILLPTSAKDQLYVAVVRGEHREHILGQRLPADQGAVGWVAQEHKPLILHGGITDPRFMPLRPRADISTAVSLPMLVGGELVGVLNVSATRQRRPFALGQVKALNILASTAASALKSARLRVQLEESERRYRSIFENAVEGIFQATPDGRFTMANLAHARLLGYDSPQELLASIADIQRQVCADPERGTEFRRRLTEEGEVQGFEIPACRKDGRRIWVSLNARRVDGTDGAAEYFEGTAEDITQRREAEEALQAAQAYTQNIIDSSLDMIIAVDQERRIIEFNKAAQVTFGYRREEVLGKHVDLLYALPEESAQIHQTLLLQGRCVQEITNRRKDGRVFPALLSGSALRNVGGERVGFMGISRDITPAKRQEQQKRVLQQVREEVWKMGKEEDIENVLVAVREGLGRLEVPFGGCAINVVEVAAGVPVVRRHELSRQGEWRTIADDPAGTEKVARFWREGQTVYRPNLDQADPYQERQFLAWGFGSVRRSVVDVPFSHGTLAVNSEQPNAFSDENIGFLENLAGVLAEGFRRLDDLKALSASEQQFRQAQKLEALGRLAGGVAHDFNNLLTVVNGYSQLLLAGMDEQDERRENVEEIRSAGLRAESLVRQLLIFSRKQTAALEVLDLDEVVRGVEKMLRRVIGEDIELLVEPASGMERVKGDRGQMEQVLMNLAVNARDAMPQGGRLAIETAVVSVGTDAQGKSEVPLGRFVRLRVSDTGAGMDAAVREHIFEPFFTTKEPDKGTGLGLATVYEIVRQSGGHIQVASEPGEGTTFAVHFPCLDGEPSPSAGSAGIGEVPAGGTETVLVVEDHETVLGLAGRVLRGFGYAVLEARGGQEALRLGQEHPGPIHLLITDVIMPQMDGAELAKRLRAMRPEAQVLYMSGYTPQMMDDRNLRIAETEVLHKPFGPDDLARKVRQVLDRD
>258-34 # 3665 # 4321 # -1 # ID=702_3;partial=01;start_type=Edge;rbs_motif=None;rbs_spacer=None;gc_cont=0.665
AHELNNPLATVSLRVESLLGRAPADSPERQALEVVAQEVERMAALVANLLQFSRRSQPQISTLDVREEIERTLELIHHHLRSHRITVATEFAADVALIHADRQQLRQVFLNLFTNASDAMPQGGTLTLRTKAQGKRVLVEVVDTGTGFRPADLPRAMEPFFTTKGEGKGTGLGLAICRRIVQEHKGSISLESAVGQGTVVRIELPVGNGTNAAMLKEV
>258-35 # 2 # 4429 # 1 # ID=706_1;partial=10;start_type=Edge;rbs_motif=None;rbs_spacer=None;gc_cont=0.659
AEHVRGAALSMRSGDDLAKVVAVVWRELRTLGVDTPSCTFQFVDQDTDRLRHYGAMANPKKDGISWTSPSLFALDDDTVAFAKEWSLAEFSGAIGWRYGDFVGRWRSGEPWSITIEDADLEREAAVGAEEFGLDRPWHNPPETRVVTNVPFEYGTVGFREREYSAEHVAIVRQLTEALSLGYLRFLEFQRLEEQSRHLRSEQALERVRGEVATMQHSEDLMRLVGLVEQSLKELGVPCDEAGITTVDEQAGTVRYYWGSVLQTTSLDGRIPVAHESGIYACWKEGKTWNRLMTSADWGQVYRYAFQTGYFRTEQEMSQARERRFGGVEDRWVVDAPFSHGTLAMSRPAPEPFADEHIRLLERFAQVFALGYARFLDLQAAEERSRQFAREAAYERVRSRVLESRSTEDLLGVASLMVRELRSLGVRFSGCGINFIDEQAGQFRQLAAGEEAAGPALVFPLDRPFVRDVVAHWRRGEILARPVTQEMLDSWRADSPLAAPPAEPPRVVVDVPFAQGTLAMNSAEVDEFSADDIAILQGFAQVISLAYARYLDFQRLEEQNRNLKMEQALERVRTRVAGMEQSSDLPGVVEVVEQALKDLGVECAAVGINIVDEAARVMRLNFARAAVAGYSVFDCDLDVLLAQRPGSATVYSHWKEGVTWCRSVTAAENEVALREIAAALTDDAQRQHVLSMPRVHADYHVVDAPFTHGTLAMRKLGLEPFASDQVRLLERLAEVFALGYRRYLDLKAAEERNRQVALERAVERVRGEALSMRSSDDLAKVVAVLWQEMVGLRVETPMANIEFVEVERDRITSYAACENPRKHDISWNSPDLKEVDENTAVIVSELASTQYRAAVAPEFADALQRWREKTAWSVAESEEGARRIERLFTQGFGFERLPPAWAGPWTITNVPFAYGMVGFREREFSADHVAVVQRLTESLELGFLRFLDFQRLADANQALSEANKELFAVNRDLEQANQQIQEANRLKSEFLANMSHELRTPLNAIIGFSRIVHRKAKGVLPDRQVENLERILQSSEVLLSLINDILDLSKIEAGRLEIHPESFSLSGLVAGCQDTVAPMLREGVVTHADIAPELDSLYSDPARVRQILINLLSNAAKFTTQGSIAVRARALGLDQLELAVADTGVGIPAQALEFIFEEFRQADGSTTRKYGGTGLGLSISRRLARMMGGDIRVESEPGQGSTFTVCLPLRYAPVQAASVPETPAATLAGRRLVLAIDDDPDVLSLLAQELEEEGYQVLGVTRALDGIAKARELGPYAITLDIMMPGMDGWEAMSRLKSDPATRDIPLIVVSIVDNKELGFRLGADEYLVKPIDKEVLLQTLRRFEGRGRKVLIADDDPAVVDLVRQLLEEEGWQVRGAADGQQALEQIGQERPDVLLLDLMMPVMDGFEALRRLRADPDTRDLPVVVITAKDLSLEEREELQQHAIRVIEKDGLDRARLLRELRQALNELGGRDSG
>258-36 # 4429 # 7899 # 1 # ID=706_2;partial=00;start_type=ATG;rbs_motif=GGA/GAG/AGG;rbs_spacer=5-10bp;gc_cont=0.667
MKTPSTTRLWPVLLCSLLLLPHRGLAVDLTLARLCFWVPPAQQTSFAAAYQHQVVPILKRHGLVEAHQQGRATLDSVFSRLFEFPSPAAFRHQDRALQADRAFAGMLQHLGRRFGTTNPDGLLRHSFHLYQYPLVPDKVVPAGPGEGHWRTFDASDGMYNASTGAVLQDREGYLWFGGDAGLFRYNGTTSDMVVPFGSLMEGAWLAQDRDGNPWFFTREGVFRYDGRTMAPFTGLPSKRVSAMLQDRDSTFWFGTDEGVFRYDGKTILPFTGLPGKRVSAMFQDRDGTLWFGTDEGMFIYDGKAVTFCNGLPGRRVSTVFQDRGGTLWFGTGPQVVRYDDRAFTTLNTGLADTVWSVLQDRDGNLWFGSQAGVSRYDGKAFTAFTDRPTRWQPAMFQDRDGNLWFGSWGHGVSRYDGKAFTTFTTQDGLAGNNASSVLQDQDGSIWFATNAGASRYDGNTSATFTTSDGLPGDEIQSVVQDQQGRLWLTFRSGELCRYDGRSFATYTAEDAQLPQYLLEDRQGNLWSTLGAGGALRFDGRTATAFTAEDGLAAGLSRAILEDRDGTLWFGGKGTVSRCSGETFTTFTTRDSLPQDAIMSIAQDPLGRIWLGTYGNSGLLRYDGGIFRTLGRQDGLAADRVWGILPDKTGYLWLGTYGGGLCRYDGQTYTTVQDLPASFFMAACLADREGNLWFGTDGGGLVRYDGQVFQTLERRDGLAGNVVRSIVQDQDGSFWIGCSGGLTHFRPSRASPPRVFLDAVIADRRYERAAEVVVPSTAELVVFEFHAMSFKTRSGGMVYRYRLRGYDPDWRTTREERAAYPDLPRGTFTFEVQAVDRDLVYSEQPATVALRVRVPYERLAWLAALALALAGIAGQTARVVRRDRRLHKANLSLSESNQALSAANKELFQVNRQLEETNARLEAANQQVQEATRRKSDFLARMSHDLRTPMNAIIGYTRLLLRKLQDQIDERQYRNLENIQTSAHNLLGLINEILDLSRVEAGRVEVHPQQVELAQLAGECAAAIEPLVGPQVEFRRQLNQVPSIRTDPEILRKVLMNLLGNAVKYTRQGNVTLSLKPVAGGVELSVADTGVGIPAEDLPYIFEEFRQVARQGSAEQEGTGLGLAIAKKSVELLGGTIRVESQPDRGTTFTLRLADGQ
>258-37 # 7760 # 9247 # -1 # ID=709_7;partial=00;start_type=GTG;rbs_motif=GGAG/GAGG;rbs_spacer=5-10bp;gc_cont=0.682
MPEEAHQEEPPAGVEEELPLAQLRELLTRLREGEQPELGWELGIHVGTLAEAAKEYGVRLRALEEENRALQERLAHGHQEYMRLRESMDELLDLHELSESISTSFKVEDILGALMDLSRRFVRYESCGVFVLDEEEEHLAAVARRGEVGRLEEWLQAQWEDGIVDWVLRERRTVAIEDMDTAEPQGEGRSFVIIPLLARGDQIGVYVLHCPRAKDEYTFGELEILEVLASQAAVAIENSRLYTDLETAHERLKESQRQVLISAKQAAVGELAGGVAHEVNNPLQIILSRVQLMTMQHRADQKVVDGLGLIENNVRRISRIIRALMGFARHRGAEEQRVRFDVEPAIQQACALVKHQLDTHLIEVSVNCADDLPGLLGNVGELEQVFINLILNAQNAMPRGGRLRVSARREGETVELRFADTGPGIPPEHLDRIFEPFFTTRHEEGGTGLGLAVSYRIIEVHQGTLTVESTLGEGATFVIRLPIEPPLNPQEPEGM
>259-1 # 51623 # 53098 # 1 # ID=3_40;partial=00;start_type=ATG;rbs_motif=AGGAG;rbs_spacer=5-10bp;gc_cont=0.413
MPPFVFLGICLLFAILGVSLLQKVQRLKELGNKVTALNFSLQEMDEQAKLIMRTDMELNKTQEELDKKISGLDTLQKLSREISTTLEEKQIFKKINNQYVEELGFEKSLAFLWKTLEREFHLYLCLGYSQDESLKIKAAINANKDYFLDLIKSGSTASSEFIPEGALSKNKINQMFLVRSFIICPVLAQEGDQGFIFVGTQNVETSITKGDQEFISILANQIGQTLDNARLFEKTWRSQQELEIKVEERTRQLTVALEEVKKISKRKSDFISSVSHEIRTPLTSIKGYAAIILASGLGALPEEIRSRLEKINRHSDELVHMVNDLLDISRIESGKAEIKKETLSLRTITDKIADLFSEQLKTKNISFSSNIPDDCQEILADRSQIERVFINLVGNALKFTPQNGKIGINANRANKIIQIDVKDTGFGIPADAQESIFEEFFRAENTINQEVKGTGLGLTLVKHIIEAHQGRIWVKSKVGEGSTFSFTLNTA
>259-2 # 29864 # 31381 # 1 # ID=8_33;partial=00;start_type=ATG;rbs_motif=GGA/GAG/AGG;rbs_spacer=5-10bp;gc_cont=0.378
MLTKLFIENLDIVFFIYGLSFVVMGMAILLQPRRGSFFRLADIIWLLAAFGLIHGLNEWLDMFALIKGAHSDLFNTMRLTILTISFGFLFEFGRRLICLSYKKFLNKWVTLFFCSLVLVLICLLKYDRSIWPRYFLGLPGGLFAAFGFIFYYNTNKSILKPIVHFRYFVTVSVAMGIYGIITGIVTPPANFFPASVINNSSFLNLFGIPVQVFRAICAVLSAWSIWNILRIFNWEIRQKLENNLEKLQLVHAKLKETQGQLIQAEKINAIGQLASGVAHEVKNPLAIIMQGINYLEDKISPEQKDIYEILGMIKDSIKRADNIIQSLLEFSRARALSLEPCDINSVLESALNLLRQSLKFDHIEIIKDIKKDILKVSVDKNKMEQVFINLLLNAIQAMPAGGRIIIRSYDTQLEETKNGVGKRKEDSFGVGEKAVLVEIEDTGEGISEENLKRIFDPFFTTKGPKEGTGLGLSVTRNIIIMHKGLIEAKSQVGKGTKVTITLKIA
>259-3 # 2697 # 4682 # 1 # ID=13_6;partial=00;start_type=ATG;rbs_motif=None;rbs_spacer=None;gc_cont=0.367
MIGSILFLASNYNYTARLETDDFIVGEGAKFIALKQQIEKTFLYVYQGLRLISLMPAIRSIEGGNLQEGEKSAVELGRFNERDRATIQQVYNNLAVNVKVSEVYCVIEGFKPEKKETPFFMYDELILKTKSGFVEIPKYENEDVPKEFEGDEYEWFKVNIPIIKQNHPAFDFLNIYGIPCYISTEMKTCDNTHYISKSKGSVDATNGIIMAVPFYDYHDNFKGVIATIFLSQALEAILLDRPFIPVTENDIAQANRERWTLPKEPGRFLLANEELNIHIFDKRSKDLISEYKSKVTTAKDNLSNDKFIIEQLKLPFGESWKLFYSIDKKRMDVIKKEALWSMLMSSVAVIILGLFMIGLIFKNAELRNEILKKIEKDRGIEVAMARVEVESKRASELKIAYDELKEIQDELLQSEKLSAIGQLASGVAHEVRNPLGIIMQGVAYLEQIISPEAKEPRETLSIVKESAQRADKIVISLLDFSRATKLELHPEHIAPIVENSLNLVKAEFKNIKVVREIQEDLPKVLVDKNKLTQVFVNLFINAVHAMPEAGKLTIRSFVRQLEETRKDIGRRLDDYFEVGEKVVVVEIEDTGMGISEENLKRVFDPFFTTKGPGRGTGLGLSVTRNIIIMHKGLIEIESQVKKGTRVIITLRISKEKGESNV
>259-4 # 2596 # 3912 # -1 # ID=21_3;partial=00;start_type=GTG;rbs_motif=GGAGG;rbs_spacer=5-10bp;gc_cont=0.402
MEEFDLTRNLVERNYWLIRLRWIAVAGVNVTILFISQILQFSLPTFALYSIGAFLAIYNLTFLVLLSLIKGKESFSIINRIANAQISLDLLSLAGLIHFSGGVGNPFIFYFIFHMIIAGILLSRRASFIQATFAVLLFCAMAVSEYSGIATHYGLGNFFGFDRYNNFIYVSGVSFVFISTIYIAVYMATSISQRLRERDKILAETNVLLKKQDLLKSEYVLRVSHDIKEHLAAIQCCLEPVAGGITGELNPKQLDLVQRAVHRTAKLIFFVKALLEITRIRLTKEIKMDYFYFPDALAEAIAYISSKAKDKNISVDSIVEPSIDRIFGAQEYIQETLGNILANAVKYTPCNGKINIAVNDQGNRIFIQIKDTGIGIPADELPKIFEEFFRASNAKEAERDGTGLGLSLAKQVIERHNGKIWVESEEGKGSTFSIELPK
>25-1 # 26272 # 26721 # 1 # ID=1_25;partial=00;start_type=ATG;rbs_motif=GGA/GAG/AGG;rbs_spacer=5-10bp;gc_cont=0.460
MINLGRSGFLKNNKDRAGAIIIKIPSEIKLLRNVSSEILESLAPYKMEDAALFDIRLCIEEAVRNAIVHGNNCDKNRDVEVSYVVEHDKLIIEVADQGKGFDHKHLPDPTVEDNITRNNGRGVYLIKRLMDIVEYNESGNRLKMVKYLK
>25-2 # 7140 # 8723 # 1 # ID=5_9;partial=00;start_type=ATG;rbs_motif=GGAG/GAGG;rbs_spacer=5-10bp;gc_cont=0.492
MEDRSREELVRQIDLLQKRISELEIIDNKRRAAEETLRDSEEKYRILYKSSRDAIMIIDPPDWRFTSGNPATVEMFRAKDEAEFTSKAPWQLSPEYQPDGEPSSTKAKRMIDTAMERGSNFFEWTHRRLDGEDFSATVLLTRVEIKGRTFVQATVRDVTERKAAEEKITGLHKQIEFILGATKTGLDIIDEDFNVIFVDSEWKKIYGEYAGRKCYEYFMGRDLACPVCGISTALATKRLFVTEETLVRENNRPVQVTTIPFQDEKGRWLVAEVNVDITERKRAENDLARAQEELNQSKRLSEIGMLAATIAHELRNPMGVIRTANYNIKRKTQNKTIDKHIDMIEKKIMEADQIISNLLFYASVKMPHYEKVEIYGMLRESVMEAKDRFSDKPAQVSEKYEKLKTVIIEADPVQLREVFGNMLNNAYEAAPDNNGKIAISAGVDAKNQEIDISFKDNGQGIDPDNMKRIKTPFFTTKAKGMGLGLSVCYQIIGLHGGSILVESVKGKGAKFTVSIPIKRAGTKAGAK
>25-3 # 40014 # 54752 # 1 # ID=10_41;partial=00;start_type=ATG;rbs_motif=GGA/GAG/AGG;rbs_spacer=3-4bp;gc_cont=0.490
MFDHPEDKVTAISTLLQSKIESHGVFKGNVSLTAVEHILDLEDISKWCDENKIAISTEHTFTGKPTEIRLVMPHGRVLRYYDPNIKTHENKDTAARGTVVRINANLSKQAIESNDFYKKNSQVGTTSTHVDLQAAIRKEKSSAHISPFQKVHPSLYERISNYGLIAVSAGLILAYWLIDTIAYMYVFSDSDVLSALMPSDPYRYFTRAVTACMIFLFGSVIQFFVNRNKKRSIALSERNHMFFQVFMDMGVAAHRLDISGNILDVNTKWCEWMGYKREEVIDRPIFDFIDPEHRGNARDRLLGRIRGFTEVEIPQRTGDRRYIRKDGTAILSDTFHTILKDRFGRPIEILTQFRDITEQRSMEKELEKSLKELKLVSDTDKLTGAYSRNFWDRQFNAILEAFSRTKIPISAIMCDLDDFKIVNDTHGHATGDEVLKEYARVMLADRRKTDFVIRAGDKGDEFIIILFNTDAKGASIAANRILENLATDHNVLSPDGKPISIRASMGVAQFREGQTKEDLVKAADEALYIAKQSGKSKVVVTAPSSALSEGDASPESKMAFKRVVENIRTKPRKYSDITISEKFISNMAEIRNRLRKLGIEDILGDLRDLRVLTTDAVVLGHGDFSVGFYSKAEDDKNNLISVLGEDGFNKLFPRPTLVLPREMFDEYDELIQQDYILHRIICHSKGHHTSMFIQQAVYPENYNYGAYEEEAGKKYMPGCKGDPSKPFKGRTGEAIQNIINAITKDPITTVIMHDLKNKIQGGYVLDLVLNKYKKDGSALSEDLLMLKKYRDMMGSMGKTTLSFYANGANETEAITALSDMLPELKKMTTAIKLKLRYGAFDYDMEDKEKIAIVIKNSEEGVVPGINTAINMLGRSPEEIDVGRFIEDIISRAKSIFIIPENTRVDLSIPSEVRRLSGILTYKLILKLTLEELLKNASVDGQANRIKVSVSATSEGELKVMVRDYGKGMSEESLKRLFMPGNAAVEDKRYGSGYGLAVLKEAIDSVGGTIIYDNKVTDGPSFTFTLPLDAPLDKLKRRALKEPLMVAMCGRRGSGRSTVGRMIAATFGLRYVNSGFILRAVLYKLIEAKKRGSPVDLGDPKAVGAFAQDFFEKKRIDYSKEPVGIDGVDSASILVDGLSLRDKIKMLISNKEFTDGQSNEEWMHRVAGYKTVDEALENFIRTLAVETKAYGKYNGIIRMASDPVKNEDIINIMLDAPTYIRAKRSNTPIEEIEKLDSATGRKSMTGRYARVDMMIDTAHLTVRQAAIQAIRYIDARVLSKEAADGFISQGDAAFTRMAENIASGKVVDATHDPRIVLDIERLKNRLGLRSIDDLMGAGSAVRILVTNDVVINEKDFALGLYSESPAVKARLIQVMGEEKFKLAFPRPTLVLTTEVLLNKDENIRQEYIYHEAICHAKGHYEAILAQQKVFPKNYTGDCEEGANGLKYVRGFAGVKDKPFKGRLGSALTATIKMATDPIIREVLHDLNSKFSTAGGFALYSVLKRYSEEEIEADKRLKLLKEYCALTLELRNACIGYLSGEATMSDVMDIFNEHLKRFTSLTSSITERFNNNEYNDTERSKNGMKVLVEYSGVSINLMNRAMNWIGRSMDSVDVEGYLANIIGSYRASLKESATHGNKYVEINDAKISPEARRLKDIFTYKEVLRMTIEELVKNALKYSGTDSIDIEASLTKDGDLEFKVIDHGKGIPADTLKKLFTPGFTEAKDSRIGTGYGLVSLKDAIGSVGGSINVESKVGEGTTFIFTLPANGEIGALNRPKLYDPIIVAVSGLRGSGRTVVSRWIASRLGLRYINPRFMMRAMVATLLEARKNGRAIDLKDGDAVAAFAEEFFGKRRLDYSVEPVKLDGVDTSVPDEKDGLSLRDKIKTEIDDGITDGEPNTTILDNIAHYKGVQAALEKFIKSIASEVRASGKYNGVIRPGTEPVKDNEVINIMLDASSYIRASRANRGMDWIASKDELTDRKNMADKHPYIDIIDTSYSTVEETGARALGYIMGHIPITDGMVRKGDKAFRRMVGNVIAGNFAETGLMVAPDLENVAKITGASCMEELIGSDKPLRVLVTNAVVLNQSDFSFGFYSHAPPIMAKIISLVGEDTFNSTFPEPTLILSAEILANPSPQIRQEHILHEIFCHTKGHSPAVFEEQRLFPGNYSAGTFEERGSKKYIAGYAWNEAMPFDGAFGDALRQVIDKKLATTTTGEFARPKGKEHTKTSAAFMTADLIAQAEKLKTTSMQEQACALILKALSIVAESDQPVPYENIANIRAFIWDERSSGHVPVNFDVLLPVIDEYMNDCNLTKFRIKLSALRKHIESTYTNILAMYIYKQLSHLFFNSLPTITRFTILISSRKYPNDPSLKEMIELSSEMDRSMRNLGDESNRLRSVDSLMNFLTVSDESLSRQRALLDAFRAEHPELLRLDSRLRGNIEAINAELEKLARARSLLALTLGNKPSLEEIAERVDLVVAKMETGVKTPRIAWVGGLVPYSNTLSTVKEGEPVKVSMRVYIPGFTPQEIDSKTGIKKFAEGFIRAEIWTNAISDPEASSVEAFKPIDMRFDGVGGREGHDYIFTGFIPAKYASQIDSNGRPKEFRFTARAAIKNELGGIEGEWAYSDNPYKTNVNWHGDGRIVVLSRDPEEDRGNLVGRVFSDTNGKDQVTHKISGRIEKGFLNNDYLVLYGEDGKVLYAKDGKEARVKLESPAVKTDLGYIVYMLEPNDHIHGFASRDKVFMADFMFYDRVLSYHEMKEAYYSVHPDEVPEGIEPHTYLRGCGKGIRNTAAYAVRYENLDKNFTAGQLKTWMKNSLAPEDRGTDSEMRLIEHNASKGKKGMELLYGEQDRVFGPKANMRATEKISGKIKNRNDYSLSRDKVVLVVELMKLRPEAFPNSIDATVKMLGEGFDVFKKYDFQGHTPVDAAHYHSDYKKWHGALLKLIESDPSVPAHFDSISMSSLLEALRDQYGYINAKLNWAWAIEGMWKDTLDGMEKYPRESQMARFKGLGIFKRHDDFMKDYAGSYYIENDDAVNKAMKAVEETLGFINSRVPSIFVKDEKPDGSAPVAAIKKNAPLGERAINFMKSGRASEIAQFVALAFIISIALSWVLPANWLTLSIAIIVPITLFFLLPWTWKTLLVNVAISVVLWYWLPLPWFGLSMAILTIANVAKHNIKLKPHLKPEAVPAERSVLEEKKAEKILSDITIDREILARILKAIEVSKEGTDKADANDALKKLDDADIITQLFDFGSGTKGYEKPVKETKEKLRLGVRRAFDDIKGGLNIEYKDMIERLKNWKNENDEALAGALQDLSQEVMDFIINSNHAADNKVDRLAVRELIAEECGIDAARSETIRLRMALDVQKDDVASNEMIGSASANDHFFLAALQLKFGNYIKAEESFGRAVDLDPTNADYRLALGLVEHIFRKWMAARTAYNAASNFYDIEAGVSKAAKAKKELAEFLREKARAEAPLIMEKKTNGNLIGKLFIDKAATVQIKEGVIAKEEMGILKFFAPNGDILYTKSGVPAAVKLTGQIIKTKSGHQIKIVEDNEHIRGFADKDNAYLADSFAKNPIAKYHELQESHYAAHPEELPKGVNSHTYIRGCGNDAREALRTSRKKDLQDITADDLIKYLKKRLPKERHNENEFNLIRYNGEQGRKGLDLIYGLQDREFGVEANELFSDALIILEKPEPAAQAAPKTQLRTADEVLFRDYFEDLFEKNIEMFMLLSVRMMGSDAEKKSVLKRRNALVQELLALTDKYRSQDFAKEEYRKVVTFVNEKILRTVELVDGDNEPAAAWCLFGAINVISDTRLEMQAKWLSGIKERRARIWRNGGILTYPRGGYRILEGSKRTVIDRTEATFSSMWEVMRSLFHQVDGELEEKRKVSGLIYEIDGFMLELFDKNYELNDDERAAMSKKIGLLAASMAKEKGELKYEDKRIAKLLLNASGMITRLGDRHLKSVKGFLEMAMSHLRIREADAISIATHCNNSGLNWVWVESLKRDSRIRNLAISALKSIERKDRRSALGAIKGITRLNEIKNEPEYKPIYNILWPVVKAIEENKKPLESAIAPLNLVLEKYNNSRLLHNMLREYRDKLVEKEMASLEPIDRDAFLKDIFDMSAKQSDFPKTPNPVQARARWWAKLHQAVNIPLMIDDPVKRGERIPNPVFEAASDYAYILEFGKLDELVKMPFMQAAKLGVTRPYLENILKRRPYSHLIRTDMPNLVAALSKDYGLDPDQARLLDGCIRIEEFSGATPAVTAGPQVPSIVSPLKVLDGMRITDEKRESFRLRIGRSLNNNKYSDTIFITRESDGESVGMIETIVAEDSKTGSWSIELGLAKINQDVKGTNYRNRGIFLRVMNLLGKVIPEGSEMSITSVEETRTLKTLAGGKSWYQTMMGKTLYRSGWKLQELFIFDRGSSSTYVSFDRLEKWKSDFPVDKGGFQSALAQAIKDIDKTDAIDDATVGAVLSKIDRSAVAEGKARIVQQADKGIPSDKQLVWINIHGFVDQAKGPLEKRIRESIAKQGLIKNIHDVSLGVLPDEVRSHVKSVLEDEAKPVSNIVLSGHFFATISEYPGCIESAIRGVCDALGTSGYRIILPLDLIDNSDETVTPADLVFLLGFTQLDKENSLVYIDDAPVAKWSEAKADKGAPVEVRLYTTSEKMKAYLEKNDVSAGSSRAPESKTLPVPKESPEILFARFMSKADMIKYSAGQALEGFRPGEFIKEKGLILYADSILEHGAVAELEDALKNTGIFNEMNIVVYGKKPGMAWLLEKIIRGANSTVNVITVSEADLIEKSGTKEIYIDETKELDSIIKYAGAKGINNGNLLGVIKGSTAAASIGKIRELLSERKVPVVSFESADGVYSFAAAIGILAKLKNNIDPKMNNYFAVLPPIKKLSIELDRTYREYREALKKLLSSA
>25-4 # 20690 # 22138 # 1 # ID=24_18;partial=00;start_type=ATG;rbs_motif=GGxGG;rbs_spacer=5-10bp;gc_cont=0.527
MSTQNNFLRSVRFKFLLWYMVALTATLFSFSVVLYGGFSKILYGDLDDLLSSKAEGIANAIDAYRYVGKVDMPSFIDAADGWMSPARKDPELMSVYTQIIDKNGSRIVSSNPMPQMKALDKDVFEDILDGEDSFDTLKGMTPDGKKMKFRVYTKPIYEDGTVKYAVQAAGPVTLVSLALNNLILILFVLLPLTVLLAGIPGLLLVRLTLKPVDRMIDTLRQITAENLKLKIHIPDTKDEIKRLADTFNDMIDRLDRSFSSQQRFIQDISNELKVPMQDLEHECRRAIQNSMPEADLRQLLNKASTEIEGFSRKIDNLLTLSGSGKTVLEIRKVDLGNLASRTLGDVKVLAEEKDMELLFSCPEKVVLDGDEEKLKVLLLNMYDNAIKYTYRKGKVSVTIRKDGRKAKVYVNDTGIGIPFEEQPYIFDRFYQVQSPRSIKGGFGLGLSSARSIVDAHKGDISVESQPGKGATFIVTLPLSYPG
>25-5 # 6886 # 16992 # 1 # ID=27_8;partial=00;start_type=ATG;rbs_motif=GGA/GAG/AGG;rbs_spacer=5-10bp;gc_cont=0.496
MEKKNFFRQIVKAFIKHRARATALVVAIVFFFNTIYLDVALAAKTDAGLASVSTPSASTSKTSQPYKDLNIKDFILPDYLGTIKDRYISPSASGDVMIHIQDAHCNQPCQNKIADIISYLNSEYGIKVINLEGGSGEYDTAVFTRIGDMNIRQKVAETFVGEGMLNGGEYYAVLNPEKASLWGLEDASLYVKNLDVYRDSLKHKDEVDKYLKSLNHALSSLKAKMYSKDLLELDLKTSAYKSDNIDMRAYLAYLCDAAVRKGMGIDKFADIASLKKAIDLEKSIDFRTADVEREELFKALSKRLSKNAMEEFAAKAIEFKAERISPEVFYGYMLSRARSSGLKTDKYPELAKYLAYVSSYASIDKIKLTKEIESLENALKESYFENEGQRELASLSKNLIILANIFNLKLSKDDYDYYLANEGNFETALYAKFIQKNASIYKIADRLDNGVSDLDTYRKEISKFYEYSLKRDDAFMRNMKFGGGPGSRGQGPDSEVRGAVIVTGGFHSENLCELFKKSGISYISIMPSFKIEEGYACPYFKLLAGQTDGMQNRLYSIISSETRTSGMQIASMLSSAIAEAVWGKARVNAFRAAVEIDTMVTEGKRVLVVNDKGEVLKDARGEELVFGEGEDKPIRIAELLGIPSAEAPDVYAVPVQAVAPQKAAPAITPAPAAPVIRPLGGAVTGWLKRLTPGMPEWARALIAAPIVEEGLYRGFPLLASMATVLIAGAGFNWQLIMIGSVFFQIPAGLKFIADHYPKGRAPPSVIIKMLLAPSIVAIINAVILPLVFTNPFMFTGAAILSHLTINLAVMIANAIFPSVNIGFAAIGVSSGRPGPATSNIETLKRMMRDHASALERSAWDRSGRLGRYMLLMRELLDKGVFRVDFRPENAILTDNAMSAQTFDYDKLYEATNVSWDETKYFIFASVIQPARYVFRELARDASGKERADWFSEYFNDYLDAMFQAGVAKNIIGARSSRQRARIVGLVDAYNKNREDVSILQKQIATLKGKLKELESASRSPQTDAVKRSIEENISRIGSEYEKRSSVMRFISDDIETFLKESFQKVPMARLDQAEREWVYSHPRLAMLKRLGMNDEYDALVRQRRVIFSIVGQKGLAASEVRTRQGVADKNITRPVDIDSGLQQLLRAGVGKFAQGGINGVYERRQFISDLNAMIVSMRQGMSFAQSFENAMKEKDANYKLASSYRDILTMLKGPEGAGIETAATAFMKRLASRDAAAWSQVNMVMPEGYVFKMPLGKDLTFLEFKDIGKMPARQLAGKVFKVDSATSALSAVDMEGETGRLFLFALSRRHAGELIRIVNSTVDLPTGERAAISTIIFQDREQIAITRDALGLFTRELGGIQRQAEFLSMAAKDVPGLINPTTYFEINGKVFGSASKKFDAAQEVRKEIDKDIGRENVIREGMEKIDVKIKLSSAPFGAFTPYRIFDSSGNGISVKRYQNGVITIGARRNVDGKVMAVGVDETMSAEDLADENRLYGLIESLNRRAPGVDSDAMIRKVFTGMGILLPGVGEPALMHAGFGIAMSGYAFASVEDVEAHRVALQGEIDKGITPSSFVKDKVIIGGKEIQIVIHKTVLDRLDAVKKTLQGFIEECIKIRGPDYEATLRTKLAGKPLIFDALTRSPNLYGNCQNDGYIYINTNSPIQLDAVGVSHEFMHEADIFTDSETDEQALAKKDVELMQYVGIDIAKFMERLKDVTMPTGYLAAALAAIASARPVGTAAPMRLEGENLIASCDRSNACDLPNRHRYVEDLVKKLREGKRVEVVSLNIQNFKMEFNDRGNSLGPEVGHLFGDFGIQAVADALPKAIKATLEEKGIKGNFAVYNDGKSYFVIFEDMPAGFSATDALESMLKDDNTAFKRSVVKSVISETKKVKKWNDEATADFTKNFTTRNFNMYAGISAPASLKDEVGSGVDILKLAQRAVAQADLSAKAAQMRTGEILNAIFQQSDMEGKTEADIRKLIMDRAQSARTMAISAWRPYGAHVEDEIVALAKYSPKGEYEVIYRPIPEVYNEEATYENLINQYRVALKARDPAKVLKAKEKLYDKMLFYVPEPSVRSRYVRPIIVGMERFRDAINGLIRAPPQADWSGTFRVGGDEFAKIIFNAKTGVLRILRFDANNLGKMNAAWGSRIGDRVIDDMLRLIDKVQDPNDLMEYIYRYFDNTNERGENFRDNPLELTDTDHAYILRELVRLDIKDTSRYLISDESGRNYLVKVPPLSLTHQETGRSYKTGPSVSVGLVEIDTHLIPGKDRMRDFSPIQGRADSTAETVKSSIKRYQSEHDGAIDFAEVNRLMVNSQPFNTKALTTFERSPIDPLREEFARFIVSKLEKPAAPVTPEMAPVVPAAPALDFNVRIEAVSFKGVEAESWNKYKELLDMAQEIVSSIPRSELLTIIRNISGNKTLRFEDISKDIAISYFAEGVHKYVFRVAFSTKEGKPLEILLAAKKEKNLKDISGHELQNLKKLHGRGVPKFGGSFRSKDGRLWYLEEFIAGDTVGALQKQGALKDNVKRGIVATMLLIATGLNGMIPRDMHAENIMVEKGTGRVVMVDLGDRRLHITGKDATDAHRMLFIGMLLSQYGVNDKERPELDHVFFDAIANDRSLSEEGSLEMLQKAYAELEKRGQAGVVGYLAKEGRNMFVSVGAQNRDAARMDDFVGTFTRSLGSYLAKSGQLRGPPIMPISTAPVAAAVPGIVSLTDNIAEDMALRNVIALASFSHASNRLTEIMGMVQIVMTLTSDMIEILKKENASDAMLNEMRDIRRGMVDDGISKIIELHKKAIEQMRSGGKKYAPAEVSSWKEEYLKAYRSFEASAKRFDGVKEKMAAAVTDKELPKLLKWYGDVAPKLDDVLSDRASLMTGELKDELIDLREVLDRELFIKLLQAVVNNPATERYFDIRMPDGPVMVKGNRISLSALFTDLANNAYKYAEKAQKGNAKVIIELALENGKPVVKVTDNGEGITPEKLAQMQQPFFTTGGTGIGLTESRIIAKDHGGSIDVQSEPGKGAMFIVRLPLASAPVSIPPVVEVAGLVAPAPGEREVVKVEKVTTPLTKVEEASRRRAKKAGLEIAVYRKNVVPMAEEFARSKDIETLRRERDILQQKFERGETLPIYQDEAYELAIEMLEGAAPAITPSQVIKTALADAAQGTANIIVMAGSEMYVAQQTSINRTMAQQLGKTQNITVVPYSYKYGENIDWKAGITKVLSMAVQDLHARIKKGDATARVIVFVPFDGVKDVKAMVAGIDADMVPRVTVVGEANMPMDGGIDNIVHIASGVSMLEYERFRKGDYGDAVMPQESKMRLNDLMKLLVVDPAAIDIGKHPDIIDRILDGLTAIPLRPITGEISQRIESMKKVLQSL
>25-6 # 57523 # 59301 # -1 # ID=32_48;partial=00;start_type=ATG;rbs_motif=AGxAGG/AGGxGG;rbs_spacer=5-10bp;gc_cont=0.425
MAIKISFKSKLILSYAFVISVSFGFMAFFLDKNLEENSLHNIQASLVAQANLIENQITAESIKKEDFASLDILVKLLGPKTKCRITVINKKGAVLSDSEKPKQEILSMENHINRQEVRIALTGDIGIDTRYSPTLKIDMLYVAIPLKDKSEITGVLRLALPLESVQKTLLAIRKIVFIGLIFALGLAFLLGSVVAGNVIRPINRMTQISRKFSEGDFSRRIIQIPKDEIGELADTLNKMAQDIEDKIKEVKTQNQKLAAIFNSMIEGVIVVDKKGRVISINPTTEKIFGVSKKDVEGKVFLEVIRNNDIPEVINAVLRKGQGASAELALMYPVNKIFEVNATPIFDDNEVTGCLVVIHDITEIRKLETIRSDFIANVSHELKTPLTSIKGFIETLLEGALDDKENSRDFLAIIQEHAERLNNLVNDLLSLSHLESKEITLEKKDISLRQLAEGVILGFKSQLRKKGVEIKDELPASLLIKADKNRIEQVFTNLIDNAVKFNKEKGLVRIYSQDVDGKIKIVVEDSGIGIPEKDISRIFERFYRVDKARSRELGGTGLGLSIVKHIVELHNGSVGVESSEGFGSKFWIVLPRP
>25-7 # 14965 # 17364 # -1 # ID=33_13;partial=00;start_type=ATG;rbs_motif=GGA/GAG/AGG;rbs_spacer=11-12bp;gc_cont=0.485
MATDRAKEDLVEEIGRLKKRIKILENAGPREPLYGQSEGAGDTRFRQAMESAPFPLMVYAEDGEVLLLSKAWTDMSGYAMQDIPTIDALLKKAMGTKNGFAISYVDKVHASKNKVEDGDYTLITKSGEKRIWYFNSAPLEKLPDGRRAIVNMATDITERKLAEKALQETVWLLHMIIYRTGDGVTISDMNGHFEVYNSRMQEITGYSIDEANNSGDFSILVYPDNKECKAALDRLGDLIKGKAFEEIETVIRAKDGSKKTLLVMSSMIRYKNREMFLSIYRDITEHMKADQAIAIFQKFAFNSGQGFGMADMKGNITYANSALCGIFDEKNVEDVIGKNIRKFYPREWINRLETDILPSVVDGKQWTGESLIISSKGRKVPVIENIFLIKDEHDNTQFFANVITDITEQKDSEKRIRESEERLSAIFRNIHEGILIADAETKRFWDFNEMMCRMLGYDPEELRRLSVVDIHPSEAVPNMLKQFEKLSQKGAELTKDAPIKRKDGSIFYADITAASIIFNGRRYTAGFFRDTTERKRSEEAIKDALAMTSKANAEMQGLYKALEIKNAELQRLDNIKNDFISTVSHEIRTPLSITKEGIDLIMEGVAGPLNSKQADILATARININRLARIISDLLDVSKMESGKLNIKKNEVDLLSLAHHVITLFEPTAKAKGLMIEKEFFSAPILVMADGDMLVQVFTNLLDNAIKFTEKGYVGIKIQTKDGSVECTVYDSGIGISKQNLPKVFNKFEQFRRTIGAGGKGTGLGLFIVKGIIEAHGGNIWAESTYGKGSSFTFVLPKI
>25-8 # 1210 # 3957 # -1 # ID=34_2;partial=00;start_type=ATG;rbs_motif=None;rbs_spacer=None;gc_cont=0.492
MQELDKEIARKKAESETIDAENAKAKASLEKVKAEIERAYAKLEALKSGAEEKKGRQPSYIVSYFEGTRPNWLVRIAFSFWSIPHEIGNFIQAALTGRIPDLTGMSLKNLFYGWEYKGRAPPCIGGTIVNILIGGILLNYFAASPYSTAYNIFNLVFIIIEIAAMAKILKEELSSYEIRFRDPVLMTDTGNGYKVPAGLQWPVVFMKAEEVELYPSERPEFVPEVEPEYVRGFLIDFILSLRYIKLSKDLQANTDNVIKLFDSIRARDRAGWLEPYLMLDGESAILIFKNGPNSTGLGSKPIAYKISLKKSHLPRLETIIHSTYKDAVLQNTFALPSDYLDSFNAQERVALATRSTDHSTHLNFIEELNLASATSSLVREDIKESKDKNDEAVAALLSKASVVFLAVTPLCERCLYVANLHKEHKVLALAYSKLGKEDIIKASAALKSLHAEWKKNAPLIDIFKKRHHGEMAFDIGSIGEYISALVDIMAAEAGLVTAGTGESIDKKNVVELLENAIGRIQSGADKSVPAPCAITASEETFTKKFAFGYDRNIKVNTKGLDMLKQHNIAGSWRALAFSVENAIYGAAKASADTIEPIEIDVKTACRDRRDYVDVIIKDRGRGIKPSDIAKISDPGYTTTGGGTGWAFARRAIQDAGGSVAISSKTSGAGKGTSVTISWPINKITAEPEIAEAAVSKATDIKRTAAPVIKTNVPREEFLRDMNNLDDVGKNMVECILSLSLSKKVVLAFDNKLGGLQARTVLSVFAELEKLKDDEKFKRILKNLQIVILPTEQMASKAKDYRSEGCEVFIFARSTERGKLVSAELVANSTYIDEAQFPLYDSGVYYPLAEIVTVTLAQYLDPRSIEDLGAVLKDMNIKPAVKDGVYIFTLLPPSQRFNPQELMQRYADLKKVLVSA
>260-1 # 7308 # 9533 # -1 # ID=1_5;partial=01;start_type=Edge;rbs_motif=None;rbs_spacer=None;gc_cont=0.586
IQWMQARGTAANAPVSPLNGHRNDLEGALGAAVDTSPGPPVKPSPGIPVVDEEYDPGQDREIFFSFITESLEHIEAIEVSLISLEQNPQDLDTINAVFRPFHTIKGVSGFLNLKHIHGLSHNVENLLDDARNERLRVGPALIDLVLDSVDILKRMIHDVRQAMDERRPVPTEYSVDRLADRIKAIQQGEVAEAEEVEESPYAGRKLGEILIEQGLLDETELAEIVEAQQSSRLRRLGDLIVEKGIITLEALETALRLQMKDQGKKLGEILVETGLAAPTTISQVIHEQEFLREQKLGEMLIRGNRAGVREVTAALREQRKASEGAGVSGQTVKVDTQKLDGLVDQMGELVIAQSLVSSNDRIRGLKDPKIQRDLSHMTRITSELQRTAMSMRMVQIRQTFQKMIRLVRDLSRKSGKQVDLVMFGEDTEIDRNMVEAVYDPLVHMVRNSVDHGLEPPYERAQGGKSPEGRITLRAFHQGGNVVIQIEDDGRGLNREKILAKAMEKGLATPQDNLMDSAVFHLIFQPGFSTADQVTDVSGRGVGMDVVKKAIDKLRGKIEIASRPGQGSTFTIRLPLTLAIIDGMIVQVGDQRYILPTVAIHESFRPGPGDYHTVQGQGEMVRVRQNLLPLVRLDRILGARSARNDPADALMVVVENEGQRRCLMVDQVLGKQEVVIKSLGERLKHVRALAGGSILGDGTVGLILDVAGIFELADGGFGSRLSVRNMVEADWQMDEDWGMGEG
>260-2 # 1064 # 2398 # -1 # ID=8_3;partial=00;start_type=ATG;rbs_motif=None;rbs_spacer=None;gc_cont=0.502
MLNPITIFKEVKASAGKDDRRKIIAIFGLALATVALNLFFLPAPLGIFNVLAFVLIFALAAANYEHIVRFSSENKVKNLELETVIQNIRDGILVYDTNFRILSLNKSAEKIFGISAEEVLGIQMEPEVAKNPHLRVITQVIFPSLAPVMNVISDSGWPQIIDVTLEDPHLELRTVLNRIMNDRNEVVGFLKLVTDTTREKGILESKTEFISVAAHQLRTPLTALNWSFETLNKVLGEKSPDMKEVTSLAKEGWQLTERSLKIVNDLLNAARIEGGRFGFNFEEVNLMDFLRTMVKQAEPVAREYGIKVNLSDTGREYRVRIDQELLGIAVANILDNGMKYNVKNGVISIEEESDSTNKFVRISIKDTGVGIPAEELGKMFEKFYRGTNVVQLEPNGSGLGLYITKNIIEGHGGKITVESQIERGTVFSFTLPLDFGLIPSQTKS
>261-1 # 280 # 1296 # -1 # ID=10_2;partial=00;start_type=ATG;rbs_motif=None;rbs_spacer=None;gc_cont=0.462
MIHSAAFKLTIWYLALIMLLSISFSTILFRISSNELTLSARKQDSLFSQLQRNGFIDFQDTRVQQIAEGRERLRNNLIIFNLATLILGGLASYLLARRTLLPIEEAMEAQARFTSDASHELRTPLAVMETELEVALRDGNLSKDDMRLTLESNLEEVVKLKLLSQQLLQLANQDSEAIALERINLNEIVIEASERMTPMANKKSITIVNALPRQALLVKGDTTSLTEVCTILLDNALKYSEPKSTVTATVRTVDGWATLSVKDEGHGIRASDLPHVFDRFYRSDSSRSKKKVEGYGLGLSIASQLIKSHKGTITASSEIGKGSIFTIKLPLEKTTKSA
>261-2 # 3922 # 5394 # -1 # ID=18_5;partial=01;start_type=Edge;rbs_motif=None;rbs_spacer=None;gc_cont=0.442
QQKSDDELLRQVQLIVDNSHDAIIGETLQGIITSWNGGAVRMFGYSSEEAIGKPVEMLLPPETKNEVTMLLNKVKAGEFIADFDSVRLRKDGSRINVALSISPIKTESGTIIGASIVERDISIRKKSEQSMHQIQLIVENSHDAIIGETLEGVITTWNGGAVRMFGYTYDEIVGKPMIDLFPPELRQNVPQLLEKVGRGEMINYYDSIWLKKDKTQADVELSLSPILLENGTISGVSLVGRDISERKKNERRIKELNDVRSKFIDIISHQLRTPLTSVNWNLETLLNGSFGKLEETQQKFVQVTHEASLDITRRIGNLLIAMDIEEGRVQYAKEEVALDSLCAGVMGEMIKKCNLKNISCTYTPPANDLPPIYGDSQKIRTAISALVENAVDYTADSGKIVVTLIPKGEVIRFEVTDTGIGIPEAEHHRIFNRFFRASNGSVMLTDAFGLGLYIAKNFIEQHQGKIGFESKEAAGSTFWFEIPINDTIAA
>261-3 # 3 # 1820 # 1 # ID=19_1;partial=10;start_type=Edge;rbs_motif=None;rbs_spacer=None;gc_cont=0.432
TKRMVRFINIFTIIGGIAVFGFGALNHIEGHHVVGDLEVLLSSLTFINLLWLRKYRQPNIASHTFLAIVYVLMLILIVTGGVDRTGVYWFAIFPIIAFFLLGKHKGLLWSLALMGSILVLLVMFQLDLISIVYSVTEIRQLLVSLGVLISFIYYYFGYIREYEQVSLVEQGNQLALRNVELSDQIAKQQEMQLHQRELIETIDKTITDVQTKNRDLEDTKLAMTNILEDLGVEKQLAEESQRKDEALLESIGEGMIAIDVHKNIIVANKQVEKLLGFTTKELIGRPYEEIIFVVDDSKKPIPMNDRPLMIALKEKQPVESSKYQYLRKDKTSFPVAITASPIESGGKQIGGIVVFRDISKEKQIDLAKTEFVSLASHQLRTPLSAIGWYVEMLLSGDAGKLEEAQMDYLKEIQHGSKRLVDMVNSLLNVSRIELGTFMVEPKPTNPLEIAEAVIGEVKSLIEKKQLVLERQFAKDIPILQLDQHLLQIILQNILSNAIKYTPDKGKITLSIGLKDQALGIKIKDTGIGIPKDQQAHIFEKLFRADNVRSTDTDGTGLGLYMVKQIVTEIGGTITFTSALNKGTTVLVLLPLANMKKKKEGTRRLS
>262-1 # 1488 # 3164 # 1 # ID=55_4;partial=00;start_type=ATG;rbs_motif=TAA;rbs_spacer=4bp;gc_cont=0.309
METSVQAFIEICQWSTSRFLVFSDNVFDSLIYYSHLVPLIISLILGFFIFKASYRLLVSKILFVTILLLGFWLFADSILWATNNPKITMFLWSLINMVEPMIYAGILYFLYLFIDEKDINFYKKVFIIVLLLPTIILTSTKFSLSGFDLTNCFRDAIEGPLVYYNYFIEILFICWILFFTIRRFFLAKDKESKRKILYITFGSLGFLIAFAFGNVIGSLFDLYGVAGDYSWTVGQYEIFGIPIFLGFLTYLIVQYHSFNIKLIATQALVWGLVILIGAQFFFIKVPINYLLTGVTFIASIVFGYFLIKSVKKEVQQKEELAKLNINLQELLKQRESLVHLVTHKVKGSFTRSKYIFAGILDGTFGDINAEVKMRAQQGLDSDNMGIETVDLVLNAANLEKGTVKYDMKVIDFGELVKSTISEKKLSIESKGLKLETEIKDGTYNVLGDSLWLKEVSNNLVENALKYTREGKITVGLERRDKKILFYVKDTGVGVTPEDKANLFTEGGRGKESVKINVDSTGYGLYSVRLIVDAHKGKIWMEPNKEGNGSVFFVELNAI
>263-1 # 5627 # 7027 # -1 # ID=1_8;partial=00;start_type=ATG;rbs_motif=None;rbs_spacer=None;gc_cont=0.393
MRKMIQSAAIFLDRSPEFFRQDVRLYELNRRFLWFIIFRFIVVFCFFVLAFLKNAIFPHIPVAERTFFWLAVFLLFTNTIYYFFYARLASTADERKYSERISINVQLQIYIDFIVLGYLVYLFGGIESPLIYLFILHNVLSCLFFNKYISLVHTILSLAIIFFVSLALLEGLLPPRHFLHPQVASIYYDNAITYSYHLAGISAIFMIVWFFASNITDSLKRHELKLQEKINELEKMDKEKTRLMLVTTHELKAPFSSIQSYVNVVLGGYAGDFSEKVRDVLLKIKARCEVLMRMITEMIQLANITSLKEHIGEVSMGVVNVSELLGSIVKHFGDVAAAQSINIKFLKQGFCGLKANAEQLDILFSNILLNAVNYAFPGTEIKVGLEDGNEKLLVTVEDKGIGIKKEHLEKVFLEYFRTEKAALTNKNSTGLGLTISKQIMEIHKGKIWIESEEGKGTKVFMEFPKS
>263-2 # 17284 # 18819 # 1 # ID=4_17;partial=00;start_type=ATG;rbs_motif=AGGAG;rbs_spacer=5-10bp;gc_cont=0.415
MSEIVRVGLLVIVISLVIIVGGIGVIFFTRYFVRAIYRMIEKERAMQREFIGASLQYDGGAGSFATEGKKGQESAQRVTVHVLEEDLKKIGIPSGKQSDVSRLIRNLAVQQADEEVNQVRQAFKQQLDEKEQTLTQTHQNLTRANKKLEAVSVSYAKLGKEKKQTEDVIRSLSDGLIVVDDQGRMVLVNPAAEKLLGAKLKNILGKRITDQQNEERMISIAQNMEGQEDKQIVLSGASEETKEVLKASTAVIENEAGQTMGMISVLSNVTKHKELKEVQSQFVAKVSHEFQTPLRRIFESLKLLSDNPAGDTNAKQKEVLELVSRNIGRLTTLTDNLHYLSQIESGNLKLDIAEFQLEKLIERVGKSFKSWGDSKNVTIETRFPRETVKLHADQDKIGQVLTNLIENSVKFVERSGKIEIEVKPADNVVEVEIKDNGPGISEKDRKSIFEKFKQFRDSEGVGLGLTIAKEFVELHGGHISVKSEEGKGSLFTISIPMQKATDTEPQGMKYS
>263-3 # 18897 # 20318 # 1 # ID=4_18;partial=00;start_type=ATG;rbs_motif=None;rbs_spacer=None;gc_cont=0.428
MLLLIVLVFSTLIVTHAASEGSLTSWNTYLTLVIFTIFLFTITFAWYFLNRFLTKSLLYRDYTNNIISSMMDTLMVIGQDGRIKTINKATSDLSGYSKDELIGEPVATIIGGKVEIAVVYDEPEDVIEFLVRLGLNEAIVGDGIDDHELDYVTKTGEKIPMSFSCSVVWNEKDELLGVVCVARDIRESKRLVQKEKELVVAKITAEAERKRAAELADAYAKLEKADQELKETTAQLVQNEKLTALGEMAAGIAHELNQPLHGIKLICQMLLRNIEKRGFDQKKVSENLQETDGLVNKMSGIIDHMRLFSRHPRGEQGGEVDVNEAVEGVFKLLGQQLYVNNIEVRKELSSNMPKALINQVGLEQALMNLIINARHALEESGRKPMTIEIKSFLREKDGLKEVVLSVKDNAGGVPKDIQTKIFEPFFTTKSPGKGTGLGLSVSRKIIADAGGRLELEVDEGIGSTFSVILPIKK
>263-4 # 650 # 1486 # 1 # ID=7_2;partial=00;start_type=ATG;rbs_motif=None;rbs_spacer=None;gc_cont=0.404
MKEALKQIDRIAHDMASSIMALRFFLNKLLNFDPTVKLEELREDLREALRIEKNEEKLELIIRGISEGMNAEIQSVEITAASILETDEEITERLSAAKRSIDKVKAMIGDLKKVYKCKEAVSYQTSIAKIIKGTIKELRPMLGEKNISLDFIYNTEAIVSIDESTINRVISNMIVNASEAMSEGDIAVHLHTHEDVIRIEVVDNGRGILDRVAPKVFQHGFTFGKKDGTGTGLAFCEEAVNLHGGRLAVHSRSKHGSIFAVSLPTKKETPALDEDSLE
>263-5 # 34832 # 36700 # 1 # ID=9_39;partial=00;start_type=ATG;rbs_motif=None;rbs_spacer=None;gc_cont=0.395
MIYKKISPKPLFLKFVITLPLVTVVFWLISALVTARLLNQNNLSEFAKSNSRYISTLGKQLINDIKYADYYQIRRILYDTYDPAYMEYLAFYTSDLKPIAIFPSQVTGKIMSLMDDELALASQKNMTEHFFNRDLLNRFHFQFTVQNEQGSPLGYLIMGGTTTHLNDVVRKQVISFIMLGFVVLLLQIITIIYFSHIITLPLRKVTQLMTTAEMENPDNLIDTALEATDIKGSSRETALFLSVYQKLLKRIQEHIQLKKEMALHAAIGRMASHLAHDIRSPLASINTFLNQDLKIDDTMNQMREAAKRSLQKLIHMSEDLVDYAKARETRPQLTDICALLKDSAHELSHLTSPKQIEISIDCKTPVSARLDQHKFSRVITNIFMNAIQSIDINAVDKKIRVSAEIRNGNLLLKIADTGCGIEPHNLPYIFDSSFTFGKPGGSGLGLSYCKNVVEAHGGKIEAESESKKGTTFIITLPINSQSAPPKENEITEAVNHYQNALSNGASTILIVDDDPEIRKRLREIIVKLTENPPIELSSGEELLSMPIDFSKIKIAISDHKFENCALNGIDVLQYLKRKNVPMLILCTSMSENPEVRKAAENIGVKHILSKPINEESVRKIIG
>263-6 # 9588 # 16817 # -1 # ID=15_9;partial=00;start_type=ATG;rbs_motif=None;rbs_spacer=None;gc_cont=0.453
MADYLIKSSGWLPSWFSDFYKTEETLFSQDSALTPDEFKETLQNFASELKVDASWKRYGATGQLSYFGNLAQQEANQLEGVSGQLRALAPFGKDPNLSPALKLYNEIRFNPNLPQSAKMVKAFKWALAAAIATGDEEEIRTQIENGLNLLRLADIIEYKKDLSAYSASPVHVGHVPFKFHYEKESDDSFIPRDTLNNTTIAREYEKVRREDSLRAEALAKLLETMNQTEDYLNSGNVGSELPGDTISAILAHLEKGISNTHLDEFLMNLAISKLMEEIPQNNLADITRPMEKNIDDQLHALQAMLALAEDVSGRGRDHISPIKYTIELLESAKWNLKNGDMQKAEAFFLEAIMSPHFEYVQRIAELNENALWTRIIFETGVEVGLTILAASFAQVTEAGVAATFAWGNIRRIRTAEEVIALFKSTALRSRALRFAANSAGFSEASRILHGQPFWDDKLSGPENVAAHISDAAQMAFTLGSIKLGMSGTMTALDRKFIVKTAAENVKRSGRLITKEAIAAETEAIKAALRSWPAFGYKSALFAGEYASFAVSDVMSAIGREAYHNGLFDIDWNQVYETTLTMQANEHRAAFLGGLKLFHATIARPLTKLSNDISKNIIFKANRKYFDEYNKKTETALSHLRELTAPGKKEMGKDEVKKWIKEAREAVEARIALKEQLPSIEGEWALAEERAALAELKELEKSGVSEVENGLFKVGDVYATAPQVTERGNVVRGISFQQIWEQSDLSQKTALLRNLYNDAIRGGGKIQTPLQEVAYALDLHGIEARVPDVNNLAPRKAAEFIAEIVRQLDPLFAKSEAYDALYYRDYKTHKTGYDKAKAELRNAVSEIVTRHGNVLRAIIQNANEQPFIFAAELEAFHPFALAEAEHLLILANEKGEPSNPNLFERLLVEEKKVEDAFEAAKERAGDLPMPLRFASIDNPAEREELYGKLTGPFVKTARDSILPARAEQNRILQASGCRATVHDYRIEKLYGIPFDQVTEVADQMTRETDAANMAFLKMVAEARGVEVGELRYTDIEWAKRKISAAAAYMEETPAMTAEEAREGIIRLCRDIFNVDINEIIFVIDADPKHKSSNGVNISWADGEMLIVNIDPERITLDDYEKLLHEVGHGMHRLMAKRNFAAKGVQNIMPSATEQAEISEAFAKIVADTINDPAKIAQYLPGRFSQKYLEDYAKIRKLYESHKLRRTILLAHAAKVMADPSFPTLEEKQAELARLQNLHLGIGGDANWIFGVTHLANRDWYPYFMKYVLADYIARQIEARAETNGRPVADEFRPILELGGLMTPRQMHALGLGVSEQSAQRALDLITSAPSAASTFEAISGNKASEAGKAFGKDPSAFFGRLREYFHNSAIVTGRSYVGYAEEIAKKAVDNEANEDEIRQITEYVASMTRLLTFIETVETTPWLKDALITNSKFTKAYNQQLADINNLQDAISRYRSLLTNVALRMLSDAANKSYGTTQGDFLDTAAHFFGALEARIAGTAENAVILRYQGAITDAELAERLIGIKGEVRRAIGITTILSDVIKLLPLAEKDSRIVDLRTKLHNFRTSMSNVADIEDEMFRQPDFLKRIIIPLLITPRTDTLLAAKVKNIAEVMAKRAGRTVQIDVDSSLQKSNREIDIERAKKLEMAIANLVSNAIKYGNTTVSARIFLDADSNLVAIVSNDGISMSPAETFNYGQKGWRSRAATDSGIKGDGLGSGSILETVMELGGKLEITSTTADFTTKASLIDGRMVAGECDVVSAGQNKVTVLLKVPLKNRIEPERMMTTPPPDQTPAEVDRLPHFEPSSGGGSTTLDFLGMGTAGKILFDLGRSLLAGLQAYRTPKNPEISIDTSPNSQLTALAKEVAAIEEQSRISTRRLDVEEETSVQALAEGTASFFINHPEGKANFAGFCAESGMNSEDAVRLLQFSMLKTKGSETGWIYITPSGEAGFADNPHEALRWKFGYRLAEAASAGSANLWQYLGGLRNRGRVLRINALNLGPIPNNVLLAAQRQNILLANTLPYIDPEKSDVLIIFDMVAGHNFPAAKASKVGAILIGIPKEGEDVATGLKDSGWAVSNFKIAEKRSILAIKIKDITAIDDDEIGIVDPREKKPVIVPPPYEAFDSPPKRGGTAKMPAAGTRLEDPPPKVVIGTAATPSTFDPITDAGKGVKMLHEFVKAWPKELFATLDISNAGALWGRATADLASKKSALTDLADIVYQRAVMRIPVARGKIEPRATMIANFVRSLRANPDFRIPNDSDLPQQIKIFDGIFRTVVLANGSDEWRHYGVALMERFAEAEPPFIRIDAKTMLEIIYVVDIQREQFYILDGNMIVEPNENQKRLIAKYYEELEKAIQLEDYQQLALALSELEFNNPFLYRVAEGRAIRKAQTPEMKTKIRTAIERAIVFAKEHR
>263-7 # 48646 # 51045 # 1 # ID=16_44;partial=00;start_type=ATG;rbs_motif=None;rbs_spacer=None;gc_cont=0.384
MGIFQRIQHKISSSLELRVIVIFSGVITAFWLTFILINSIIIYSENFKELITKGDGLTKRLAGMVIKDMQYFDYVKLESQLKNYFIEEELLYAAIFNSSGEVVALNIKQKNIDERKITDNAFRNSDKQVKHITKRVNNSSLLFAYPIIDENGDLWGYVNILLSLNLIKHKLLIRLIIFILSALLAFIIEITILKRLTHKIVSPTSKLIDLAHRIAKTQDLSLLEQTRIPAKGELVLLFEALKKMLLDIKKYQDHATRTANLVAIGESTAMVAHDVRKPLTSMKALLSALPTIKDDPVQVKKMIADVDRNIANTNAMLNDILDFSRDSTALDLKEHNLQSIATSALGDALRNHPDADVKIEYNFDHGNTSLYADGGRITRVLTNIIDNALGAMTVNGSDKANGALLFRTSLISKDGKKQIGISVADSGPGIPEEVFPKMFDAFFTKGKKGGTGLGLAICQKIIMMHGGKIEAKNCTTGAEFVIELLAGKEKMIFNEAELIHHSSELKAFRKEEAARTDYGDTANTQEFMRINKERGRISNLLIVDDEPLFRESVRCVLSAFDQVKDHVKFIEAGSAEVGLDLFKATEFDYLIADIDLGKNRLNGYDFARSILEKYPNVQVLIHSNKRKDELDKNIRQIASERFMGFLPKPMKASELLQFLACKTFETPNPPSPPLGKGGFKKVLLLNDDKNFNLTMKMMLKGDGIQVLDATNISDAIKHLADGKNKCDAILSDINLGENEPNGYDFLKQVREQNNQIPFIFVSGYSEKEEWPKAENLGATGYIQLPFEPEKFKEMLKWNI
>263-8 # 13473 # 15107 # -1 # ID=24_12;partial=00;start_type=ATG;rbs_motif=None;rbs_spacer=None;gc_cont=0.413
MKKYSTLLIIIAISSLAISSIYFFRTARTWIDKPFPGYLTFENGVMAGFNQFDWSGYEAGLKYHDLPTKEQLSKITPMVFAVRDFLRVFFMPFATGIVYLFLSLIIYIVARGSPGITPFVLFHLSVSYYMLSVFDLLTTYTASWLFLLNFALIPAYMSHFALVFPNPQHAVKKNLLLVILPYLTSLALFIPYCWIFYKKPAQWEHYEMIVIGYTVLSYFLWIGMLIKRTRDGKHPFAKITAKYLLIGQILAFIIPLTTAIAVFILKMNIPLNLVTPVTIALPIASLFGIVLGNLKKTQLQLVQSEKMASLGQLIAGVAHEINNPTTFIYSNIEPLKKYTDYLAGSIRLDAPPYRGEMKAGEVISDLKSMIENIEEGAKRTKEIVADLRKFVHSADDTANAVDINAGIESTIHLLKHELGNRIALHKEFGDIPKVMANTGQLNQVWMNLLKNAIDAIEGTGEVWVKTSIFEKNVAIEIRDSGKGIPQDIISKIFDPFFTTKPEGSGTGLGLSICQQIINRWHGSIDVQSSPGKGTSFIVKLSVTL
>263-9 # 15862 # 16998 # 1 # ID=29_17;partial=00;start_type=ATG;rbs_motif=None;rbs_spacer=None;gc_cont=0.457
MDNHINTKAKHPEEKKIGELKQLLEVVERAKQMWQATFDAIRDPVAIISGGFDIERANLSTARTANLDIKEMIGKKCYRMFAGRTKICDACPLINAIDENKPLSIKLGNQIHKRDFEASAFPYPGGEVKSLAAVVHYRDITEERRLQQELIQQEKMAAIGMLAGGVAHEINNPLGGILAFAQLIMRELKEGDPLKPDIAEIEHAAVRCKKIVADLLDFSRASSGKEKQWVDVNLLIEKIVPFIKAEIKSYNVELQLNLAKNLPAVYGDANRLQQVFLNLLTNACQSMEKGGKLSVATHADKINVNVEVGDTGCGIVPDHMFKIFDPFFTTKQPGKGTGLGLSISYRIVKEHDGTIEVESDPGRGSVFTVCLPVVKDER
>263-10 # 21562 # 21927 # 1 # ID=29_22;partial=00;start_type=ATG;rbs_motif=None;rbs_spacer=None;gc_cont=0.423
MRLHFQIKSSTSCLSFVRGIFFATGLRRAAARACAYAMVEAVNNAIFHAHKCVMDKVIDIHILVGEKRVVMEVGDRGGGFDLDAVPKPSIDQIRGRGIFIIKSLMERVEYKKNILRMIYER
>263-11 # 11503 # 12885 # 1 # ID=34_5;partial=00;start_type=ATG;rbs_motif=None;rbs_spacer=None;gc_cont=0.450
MPWSHNIFSIAGETWFLGFVFAFVLFVASYVFISWNRCSTWVRRYLVHKGTFDYKEIFRHYLKHINSIEDKRSLYKAMLQAICEIVGSQDASLLLKDNGEYVVKESFGSKPASFQVGDISIFLKWLTKFGHTISRYQLVNRKELAKIKGEGLQYCVQFHAEACVPLFIRGDLLGVINIGSRKASELYDGPTRELLDILGGQSSVAIHNASLYEDTVRRNIQLREVGRLKSQLLSNVSHEFRTPLNSIIGLTEVIMEGGDGPVTNEQKEHLRMVALSGTRLLETVSSMVDLAKLEANHLSLNVRRLNLPRMVSKVADGLAKTKETSFRLSLNKETPPIYGDEGWLEKLFSHVLSNAVKYTPNGEIIIDAEKSGEMLRVGVHDTGIGIAPEKQSGIFDSFVQGDGGIERPFEGSGMGLAISKKVIELHGGRIWLTSSPGKGSHFFFTLPLKPTSVKSVELKQ
>264-1 # 4728 # 5876 # 1 # ID=5_7;partial=00;start_type=ATG;rbs_motif=None;rbs_spacer=None;gc_cont=0.620
MVVAIYGGLAAGLFATGLACFIVTCFWSLLVAEPFIRIPADWLGVAVFAFTGTMISGVSEAMRRANTRAKRAQEQAEAANLAKSVFLANMSHELRTPLNAILGFAGILRNDAGISGEQRKTLDIIHRSGEHLLSFINDVLDMAKVEAGKNSVENTPFDLGEMVRDIADLMRGRAEEKNLQLALDQSSDFPRFVRADDAKLRQILINLVGNAIKYTEQGTVTLRLDSRPMDTPGRLLLIVEVEDTGNGAEGIEVFRKWRPHFIWMDVRMPVMDGLEATRRIREMEGGRDVKKAALTASVFKEERDNVLAAGMDDFIRKPYRPEELQARIRVHLELRRLHSRLERQATGLQMANEQLRNEINERKRADELLRNKITPNQAQLLF
>264-2 # 198 # 3578 # -1 # ID=9_1;partial=00;start_type=ATG;rbs_motif=None;rbs_spacer=None;gc_cont=0.600
MLFWIVAAWIAIPGAPFSLASDPPARNVLLLNSYHKGLDWTDKITAGVESVLKGKELSVDIRVEYLDTKHVNAPEHYRMLYQSYKYKFANSRFDVIISSDDDAFNFLLKNRDDLFPGTPVVFCGVNYFRDSMLAGRSDFTGVVESFDVKSTLEVALKAHPDTRQVYIFVDNTVTGVANRKIAAEALAARANRVEGVFIENLYIEEIREKGFYLPPASIVLMMTFPRDRHGNVSEENLLYVSGKCNVPIYSVWDFFLGRGIVGGMITSGFSQGEAAAKLARRILSGEKAGSIPVVKESPNRYIFDYAQMRRFGVKRSDLPEGGVFINAPYSLYRERPEWVWGFATVIAVLASIIGILIANILRRKKAEEALRESEERYRTLVETSPDAVVLADIGGRVLMANRQAAKIYGVESVEELLGLNGFGFIVPEERQMAADNLEITLEKSDIRLAEYTLTRKDGGRFLAELCVSIVTGKDGKPRALIIVARDITERKRAEEKLRESENRYRHLFEELTDAAMLGDAETGMILDANTRAEELLGRPRVEIIGMHQNQVHPPEESEKYRRMFPGHIEKKVAREVEGELVRKDGKKVPVAINASTMTIEGKHLILGIFRDITERRKAEDALRESEEQYRSLVEASSDGIVRFDIDGKILMVNRQCVRMCGYESPGEFPGRNIFEFIAPEDHERAAGNIRKLLDAGGTLLEEYTLLRKDGARFQTETSASVIPDSGGKPNGFVVVVRDVTERRGLEKQLFHALKMEAVGRLAGGLAHDINNYLGAITGFSDLVKITHGKDKALAKRMDAIAETALRASSLIRQLLSFSRRQPTVPEVLNLNAVIEGMESMMGRLIGEDVKLATRLAGNPRNVKADPSQVEQILVNLLVNARDAMPHGGEVTIETANVEFNAGESGIPGFMKPGRYLMLAVSDTGTGIPEEIREKIFDPFFTTKETGKGSGLGLSTVYGIVKQHDGYIQVHSRPGKGAAFKTYFPACEDRVGPSAASPDLLPCARQGVEKVLLAEDNDDVRESTTEILEALGYKVQAASNGEEALLLFEKQRAEIDLLITDVVMPGMGGKMLADRAREMKKNLKVLFISGYPDEVIATHGVLHEGVNYLQKPFSVSGISGKIREMLD
>264-3 # 2075 # 4429 # -1 # ID=17_4;partial=00;start_type=ATG;rbs_motif=GGxGG;rbs_spacer=5-10bp;gc_cont=0.560
MNVQKKLRIIYGVIITGVLAVAILGFMLKIATDRMDAYHEQRYLSNLLADQLRQSSDDLTRFARTYVMTGDARYEKMYWDVLAIRNGKKPRPENYDRIYWDLVLDDNDKPRPDATAVPLRELKDRAGYTVAEFTKLAEAQKNSDGLVKTEEIAMNMVKGRYDDGTGNFTIIGAPDLKAARTLMHNAAYHQTKASIMKPIEEFQKMLDERTKKVTDQSLIRTKTIFWALQAILLGLFFSAVLLFSIKKRQQEQELELSQSLLAEVKERKRSEAALRESEERYRELFDNANDLMFTHDLSRNFTSINKAAEIATGYTLDEALKMNVDSIIAPEHAEITRQMFSSKITGGGHTRYELEIVCKNGSRVPVEIVSRIIYRDGKPVGVQGIARDITDRKRAEEEKEKLQSQLQQAMKMEAVGRLAGGVAHDFNNLLTAIIGNVSLALMKLSPSDPSAGMLVEVKKASERAARLTQQLLAFSRKQIIQPKVLDINDLIAGLMTMLASLIGENIELRTIPGVGLGLVKVDPGQIEQILMNLAVNARDAMPNGGKLLIETVNVDLDAGYCARHPDSSPGRFVMLAVTDTGHGMSEEVRKQIFEPFFTTKPKGSGTGLGLSTIYGAVRQSGGSIEVSSEEGSGTTFRIYLPRVEGEVPKPERDNGPMDLPEGSETVLLVEDEDIVRGLCIKLLERLGYNVIEASNGDEAIEKAKEHGGRIDLLMTDVVMPGMNGRELAEYLVLLHPATKVLFTSGYTDDAIVHHGVLDEGVAFIGKPYSLSDLAKKIRVVLDDA
>264-4 # 6605 # 8440 # -1 # ID=17_7;partial=00;start_type=ATG;rbs_motif=None;rbs_spacer=None;gc_cont=0.600
MKKRIIFLLILNMAIILVSLGIISHLSIDASIKRSLENRLALANLIGKNIDYILENNLKRLYDISLSGRIDFRDNDWEPEKKALKAAIEYSIFTGRIFLADLQGNVVIAYPHQEGENINLSSIPEVGKTLRDLKPIISDVHTVAPNQMKIILALVPLKNKDGDVVGVAGGEIDPTNYLLSQIIKTTPIGPDTYIELVDGHGVIIASNDPRRILTCTERYRFLRELVQERKTSVLSCHRCKETQPGIQTGKDMLAFSPLSSAPWGIIVRDPQETIFLPSISLRKGFLVLSVISIITALLLAIGLSRSIVRPVRSLIDATQRIASGNLAEPIEASSQDEIGTLSRSFDEMRLKLAESLESIQKHSSGLESRVAERTKELNRSREKLAILLREIITAEEDERKRIARELHDDTSQSVNAILISLDSVLMRFPPDDPRRKHLQQIREQSMSMLKGLHRMIKDLRPPILDDLGLESAIKWVLEKHIGERGIHFELQTTGSCDEMKARVQGILDCSKIELVMFRVAQEAIINISKHADAQNVFVNVTFGESGIGMEIEDDGKGFDTLDVLEPVRKEDQGGFGLLGMEERISLLDGKLTIQSEPGKGTKISVYVPIRA
>264-5 # 2106 # 4580 # 1 # ID=55_4;partial=01;start_type=GTG;rbs_motif=AGGAG/GGAGG;rbs_spacer=11-12bp;gc_cont=0.593
MAPIEKPGNVLDKIQDILQGWYNERTLAFKVSVAFGFVGIVWILLEHYILPGSPEIKDIFFTIFTAWFLYWLVDYGTEKVRRSEAAVKENDQRIVRILDTNPCGILMVDRKGACTYANLMAANILGVKRSELVGQPYAVDYSWNVKRRDGSSLEGENSLRNQVIQRKETLYDLECIVTRPDGAHICLSLNATPIYDADRGVSAMVTSFFDVTERRKAEELDRRKLFLAVEQTRVALMITDMQNRVEYVNPGFTRMTGYTFDEARGVHVTALCDTTRGKCREACEKVLTAGEWRGECRNRRKNGEEYWESVTVSGIRDLEGFMTHYLWLREDITEHRRADIALQETKEKFQNLVEAINDCVWEIDESVTLTYVSPRARDLLGYEPEELLGTSVFDLMPKSEYLRRSEEFASIIANRQPIDHMEGIYLHKSGRPVVFETSGVPFYAPDGSFKGWRGVSRDVTKRKEAERELRESEERFRELFEQTEEPIFFFSSGTARIIDANPAAVRLYGRERQELVAGGITLFVEPEQREAFERSISAIGKEDGLVIDRMNHRGENGTRIIVSVRGKSICLKDGPVSCCTVRDITERIRLEEEAKIQQAKLIHANRMAALGSIVSGVAHEVNNPNNLIMFNAPLVLGAWNDAAPILEKHDSENRDAIFGGMSYWEMRHVVPKLLRDISEASTRIGNIVGSLKDFARQEKGRRDSLIDINEIVRTSLTILNHEITKKTQNFSVDYAKDLPPIRGWAMELEQVVINLVANSLQALPDRTSGVRVSTSRNGENGFVEIRVSDEGMGMTREVMERVTEPFFSTKLDSGGLGLGLSISQS
>264-6 # 266 # 2215 # -1 # ID=77_2;partial=00;start_type=ATG;rbs_motif=GGA/GAG/AGG;rbs_spacer=5-10bp;gc_cont=0.640
MDYYAQGSLVAAIVALAIAGYLRVWARNDSEALAFADLSFFIFLWCLPEYLWKTLGSSFWHRVSLAGVMFIPPFALRYGGAAVRTRPKWFRAALFSGMSISAAFLLTLFSDRLLASAWWNIAALLYVYPYLGLCLHVVVRYGFRANPSSVEKKKFQFLLVGGGIASLVAPLNFLPGTGVYFPPLAAFAVLLFFYFMATGILHLHFFEFPDIVGRGIILVIQVFAFAVVFGALEVVSGRKFWFPLAGVFLISFFLLTFYPVLMRKLGGISSDLLVRESRAVQARLGELAKRLSECSSLSEIARTVEDGLAQIPFMAGASLWIRPEGGTDEGIGALPVRPDEYLRAFHRFARRFPTLRFMEHGGSRADDVAIWDDTWDASFPVFLRGEMVGAALFDWKEKTPSVREMELLLPFLEGIGLAIENLRQKQRIQRREHFATVGELAAGLAHEVRTPAGVIKGAAQFLSRDAPLKEREFLDIIVEEADRLNSVVTEFLEYARPVDRTPSRISLREPVERAMARLAREKAQEMTRIRAGVHFADSLPRVNVDPSEIERVVFNLLTNAVEAMPEGGDLAVRVQSAGGEARISVEDTGTGISDEDRPQIFRPFFTTRERGVGMGLAICRRVVEENGGSIAVESVPGKGSRFTIKFPEG
>264-7 # 1444 # 2904 # -1 # ID=82_2;partial=00;start_type=ATG;rbs_motif=None;rbs_spacer=None;gc_cont=0.613
MKKKIIIALGVICFLFTLCAAYIIVTVERATSKLDKLIQLHQVEILREHLLIHVKGVQSDLTLSGTRYASSVDTIVTHSIHMGKVADKCFLCHHSPEVMASLNELKSLTEKYKDSLSSVLTLGAGSDRLEAEKDHAIRKGQDLIAKVNSIVALTSRNLAENTRVAFGQIAITKTMLFVLIAAGPLLSTVIAYVSIRGLTRPMNELLTATRRLEGGDLDYRIEGLKDEFGELSASFNKMASSLKEQMLQMQRTEQMAVVGKLAAGLGHEVKNPLAGIKAAANFLSEELTLKEEDKALFSEIVEEVGRLEALMKGFLSFAKPPAPQLENVGINGLIETTADFYLQSHRSPSGDGNGIRIAMDLDGRVPVTLADPMHLQQVFLNLFLNAVDAMGDKGTLSVETRYDAQAGTIRIEVRDSGIGIDAAMKDSIFQPFFTTKPKGTGLGLAICKQLIEQQGGSINVENAPGGGALFRIVLPHRKGEAEAKPS
>264-8 # 599 # 2374 # 1 # ID=104_2;partial=00;start_type=ATG;rbs_motif=None;rbs_spacer=None;gc_cont=0.615
MKKGKSYKSLYLPAWTIVAAVLTLLLVIAVSTYRNMSRERGRMEDSLVREGLVIIRAIEASVRADFPSFPPDAKRLQKLVEEVSREPEVAAIAIFDHAGNIVAASRPAGPVPEKIKGAPSLSLLLKDRGMITRYPEQQGGVQVFEVIQPFRPFSYQTPPSLRRTVESRAALPESPLHRWAGDKMIALSLRLAAFETARREDRHHTLLMGAILVVLGTGALYFIFIVQNYYLVDRTLERMKSYMENVVESMADGLISIDREGRIVTLNRQAVEILGSERERIEGRNITELLGDGVAEILGPPEERSLVRDREMEIRKGPDVKIPLSLSAAPLKDDAGQEMGSVLLIRDLREIRDLQGKVRRSERLASLGRLAAGVAHEIRNPLSSIRGFAQYFVKRFHGQTEEEGYASVMVKEVDRLNRVITELLDFAGPKEPRREPNSLEDIADHALKLLAPDLAARKVEVFKEYEPGLPEASVDRDQISQVFLNLLLNAIESMEGGGEIRLTLRRCGPPPAVEAAIADTGAGIPADDLEKVFEPFFSRKRKGTGLGLAIVHQIIESHRGEIRVESGPGRGTTFRINLPVDGDIDSRHGDG
>264-9 # 4818 # 6272 # -1 # ID=116_8;partial=00;start_type=ATG;rbs_motif=None;rbs_spacer=None;gc_cont=0.643
MAVRLKGVVSVRAGVVIQLTLIAVASLSLLAVFALKVIEMSIGRRHVEAAVSAAYAVRAYVESSGDARGMGPGPYRGDFARRFPYIQEVTLLPEAPKEDMSVIIPAGEKAGGVLSSLLSVDPAVEVALPLATGSERARGIRVRFFSPVIEKEAGNLVRITGILVVADIVVMVLFGTFLMDRSVVRPLRRLASVSEKIAAGDLRLRADESPGNEVGQLGASFNRMVAAILSEQEKARQAEHDSFRSEKLATVGRLAAGVAHEVGSPLMAIRGYAEYLGKRSAGREEQEECLEKIVGETRKIESIVRGLLIVAAPAVRDEPARADVNAVVRETLDLLAFRKVFRDVEVRAEYGDVGMAGIAPDRLQQVLLNILLNAVDAMGSPAVLRVRTFDADPWKAMPGGVAVSVSDSGIGIRPEDLEAVFDPFFTTKEPGRGTGLGLSVSRAIVEGAGGEIRAESEKGKGSTFTVILPARSDVNEAAGEGQDV
>264-10 # 8091 # 9557 # 1 # ID=119_9;partial=00;start_type=GTG;rbs_motif=GGA/GAG/AGG;rbs_spacer=11-12bp;gc_cont=0.575
MNPRFEKLTGYSSEEAIGNNPRILKTGMQDEKFYKTMWETVLSGDVWQGELCNRKKNGDLYWELALIAPVRNTRGEITHLVAIKEDISKSKQAAEELRIAKETAEAANRAKSDFLANMSHELRTPLNSVIGFSRVLAKGFFGKLNEKQNEYVRYIEDSGNHLLGLINDILDLSKVEAGKMKLEPSPVVLKDLFHTSITMLKERALKHNVQLSLHTDPGLGETIEADERKVKQILFNLLTNAVKFTPEGGSVTLTASKEADSMLVCVEDTGIGIKADEIGKLFSEFTQLESVYNKKYEGTGLGLALTKRLVELHGGKIWVESEDGKGSRFFFTLPCRQISVSDESEASEEAPVTVSAESARPEELVMDCGAFLGKVNDVLTFHKRKGTGFGILRIELNADVEAEVMLQAGNIVLENTRKDEIIGHGDRPNILYVILKDIDGTALGKTSSRLVDTLRARGHDFTHKTVVYPEHGQDVESLLRAFTKAPDS
>264-11 # 609 # 3248 # -1 # ID=128_2;partial=00;start_type=ATG;rbs_motif=GGAGG;rbs_spacer=3-4bp;gc_cont=0.618
MNVLRRFSLMCALGMPVLAVALANLGFLNDFNNADSAPVKWVLVAGILTVYLLVIGMARRAIRLTERNHRKMGKSLEEIQSHRIELLKRIGASSLEESGIDTLLEEAVRDVCILLELPRCAVWIKGKPGKLVEHCVPGYPHSGLLCDSPMRDVDSTEAFESGETIVFDDIRRSPGYAGWKETAENIRLGSYLGSPLRVRKELVGVLFLDRAEPHEWTAAEVSIAEAVALQIAGAIRHTRLFESQQELSGRLMTLMDNLPGVVYRGHRDWSMTLAGAGILPLTGHPAKDFTDKAVNWRDIVHPEELESLKERFREAVRKGEKAFRVEYRILHKNGSVRWLADRRQIFYDDAGKFAYVDGLLLDITNRKKSEEALRLMQFAVDRAGDAAYWMGPEGRLIYVNEQASRVLGYTRDELLSMTIHQINPEFPPDKWAAHWETLRRTGSYTMETRHRTKDGRLIPVEVTVNYVNFDGKEYNCASARDISKRVEALERSRLLEAELMQSQKMEAIGSLAGGIAHDFNNLLTGILGYANLLKFSAKPGSEVLKAANVIQDAADRASQLTAQLLGFARKGKNLAVPVDIHKTIDDVASLLERTLDKNIRILTFLTPEPVSVVGDPTQLQQLLMNMAMNARDAMPGGGVLTFSTSVTHIEDASTGVHGGLPPGAYAKIDVADTGTGIQAGHLEKIFDPFFTTKEQGKGTGLGLAMVFGIVKNHGGHIEVESKVGAGSAFKVYLPLADQAVNVEGVVPARSPEVETGRGRILLIDDQETVRDVCTAMLQTLGYLVSTACDGREGVEFYRRSGNNIDLVIIDMIMPNLGGRDCFREIKALNPEVRAILSTGFSLDGAVQEIINEGIVGFIQKPYRLEQLSHAVSKAMGRDN
>264-12 # 1226 # 3022 # 1 # ID=133_3;partial=01;start_type=ATG;rbs_motif=GGAG/GAGG;rbs_spacer=5-10bp;gc_cont=0.662
MNGKRYGMNRFRAAIPPWLIIGAVVILAPIFIFMTLENINRQKEQTTRLLAEKGATLIRSFEAGARTGIGLRWRGFHLQKLLMETAEQPDIDYLIVTDVRGTILADSDPLRLGAIYGQDLDLAKIAGSEKLAWRQVPNSEGADSFEVYRRFAPTRGPLPGFPDPFPARPPREAPPPGSAVPPPPGSAVSPLPGSPGPPQLDPPVAAESGPPGLVIFVGLDMGPIIAAHKEDRRNTIWMAVVFLLIGCAGIISLLLAQGYRAARSSLSRIKAFSDSLVENMPIGLIATDAGGRLSAFNQTAEAILKRTAAEVLGKPAEEILPGSCRELFRTLAAERRLIERAFDCAVEEGRTIPLQIIATTLCEENGAFVGHVLLFRDMTEIRRLEEEVARSRRLASLGSLAAGVAHEIRNPLSSIKGFATWFRERYRDNPEDRETAEVMIREVDRLNRVITQLLEFARPLTMHRVPTPLQAVIRHALKMVEGEAQAKRIVVETDLSPEVGEIPLDADRMTQVLLNLFQNAIAAMEGGGLLRISLDRRDEKGVRITVADTGIGIPKEDLPRVFDPYFTTRPSGTGLGLAIVQKIVEAHGGEVRLESEPGR
>264-13 # 2511 # 4133 # -1 # ID=137_3;partial=00;start_type=ATG;rbs_motif=GGxGG;rbs_spacer=5-10bp;gc_cont=0.585
MKRKLLIGLATVTVVLVTGNFFIVRSLNLIISHRSIAEFDEEIIDRYKEIEVEILEANLALYRHRAGEIKDLKGADLRIGILESKLEKNIEKDLETTARMEGELCEGCHDKNTRKQDEVRNSLMDIKARLREFHDLFLLAAYPIDAAGRDPKDDKIIARGTAIMEHLAKTKHSLEKMRDDIEKRTRSLKDRSKTTVFTILGISVFLVLLIFAVTIRAVTRPVDAFVKGIQSVKEGKSQEKLDIRSKDEIGYLAHEFNNMIDRLNEMYVEKNRTLAALEDFNARLEERVRDATVHLAEANRELKLAQEQMVRAETMAAIGTLSSGISHELSTPLSVILNMAQLMKQDAQDNPSLARDIEVIEYEANQAIKITRSMLGFSRSAKSKMEVANVNDVLEDLFKVLEFQPKARSIKLIKELDPDVAPIRAGAGQLRQVFLNIILNAVQAMPEGGQLRVASRNCRELLTEGVEISISDTGVGIPADHIKQIFQPFFTTKEEGTGLGLAITFGIIREHNGKIDVNSTEGKGSTFRIFLPKGAPQAVS
>264-14 # 5515 # 8580 # -1 # ID=151_8;partial=00;start_type=ATG;rbs_motif=GGAGG;rbs_spacer=5-10bp;gc_cont=0.643
MPSPLFSGPAILAVISAYLLLLFGIGYFGERRFHAIRARGLDRYIYVLAACVYCTSWTFYGCIGNAAEYGGSFIGLFLGPSVFALCWWFFLRKMVRVCRTHNITSVPDFLSVRYGGNRWIGPLATVLLVVGSVPYISLQLRAVSISFDLIAGPAAEWAGFAEPMLLVSLFMGAFALFFGGRYLDFTKPQGGLLTAVALESVVKIVIFIAAGLFVCYGVFDGMGDIYGRILSNPEWQRLATVKDSAGGGYSRWLAYMAIAAIDVVLLPRQFHILVVQNGDEKHIKTAMWMFPLYLLAINLFVIPIAFGGLLLGLPASEGDKYILSIPMLAGGKALSLAVFLGGFSAATAMVMVSSVALGKMVANNLVIPAILKLRKGFHAYSYLLAAARGSMLVVLVLGYLYATLMSRNMVLMEIGIISFVAVAQFGPAVFGGLYWKRAGAPGALAGICLGFAAWFYTLVLPAMVKAGFVGGAILKDGAFGIAALAPTRLLGLGIADPVGNAVFWSLFLNCLGFVAGSFLTSPTREEAGRFERIDPAAALPPSLAVAPVVASGSGKHYLSLEEVEEVVTRYAGHEKDGEIGEVVREIREIKSRGETREAVIRQMDLPHRLEKILTGSIGVIAARNVLRDMLPLSLADARTLVESYREMEKDLASTREEVTHKEGEIRAKERFLASVVRSIDDGIVSLDFDGRIINVNEGACRLFQWTEPEMIGQDFNLLIRDTEYREKRRIIARSTYRTGFWRGEVEIIRKDGTVADALLSTAKIIDARGKPMGFVSSFKDLTEIKAMQNRMSQSEKLASLGQMAAGVAHEIRNPLGSIKMSLRLLKDELRGAEEADVVEHIRDAVGSMEVIVNELLDYTREITLQMDEFDVRGIAQSAVYGLEEDWKRKGVEVEVKGAEGPVTATVDGVRIKQVITNIVKNAVDASPPGEGRVGVHVAGKDGFVYLSVEDNGHGMNAGEVEKVFQPFYTTKAQGVGLGMPIVKRLVELHGGEVRVSSSEGKGTSVSVRLPRQPFGAGGGNP
>264-15 # 1314 # 3272 # -1 # ID=176_3;partial=01;start_type=Edge;rbs_motif=None;rbs_spacer=None;gc_cont=0.582
GIAVGMRRIGKHIRERDLSEEALRESNERFQNAFEHAAIGMALVATDGHWLRVNRALCDLIGYSESELLAKTFQDITHPDDLDADLGYVLQTLAGEIRTYQMEKRYFHKDGHMVWILLSVSLVRDAEGNPVHFISQIQDITERKWAKDAVKASEERFRLLFDNAGDGILLADLEDKIFKMGNRKICEMLGYSQEEIQHLGVMDIHPEEDLPYVIDAFEKQARGELIVVSDIPVRRRDGSVFYAEISTAPVTLGDRCYLMGRFRDVTRERELQKRAQTAQRMESVGTLAGGIAHDFNNALTGILGYSELLRMRIAGDPKSLSDLDEISRAAERAATLTRQLLTFARRQVVEPVNLDVSDVAKDLVRFFAKLAGAQIEVKTFLAADSPTVWADRGQIEQVLMNLCLNARDAMPQGGQLIVETGGVTLREEHVQRYPYMKAGHYALLLVSDTGIGMDEATRDRIFEPFFTTKAPDKGTGLGLSVLYGIVKQHNGYIHVYSEPGKGSTFKVYLPAVDAKPDVRMPASKEAVQGGSETILLAEDEEAIRGLAERVLTDYGYSVLAAKNGEEAFELFRRNQGKIALALLDVVMPRMGGKEAYEEMRKQSPNLKVIFMSGYSANAVHEGFVIKPGTPFLGKPFVFTVLLRKVREVLDNA
>264-16 # 681 # 2276 # 1 # ID=186_2;partial=00;start_type=ATG;rbs_motif=3Base/5BMM;rbs_spacer=13-15bp;gc_cont=0.591
MSWYHSISVKVVLCVVGMILIVNGLLAYLSLTIQKDNLNETILRNASQLSETIKKSIQNDMFENRKEAAYKIMETIGQQEGIEKVRIYNKEGRILYSSERSEVGGLVDKRAEACFGCHSETRPLERLATSKRNRIFWSAGPADNAAEAHRILGIINPLYNEEGCFSAKCHAHPQSQKVLGVIDVTMSLRDVDAEMVRTRGRILMVSVFSIVFVSLIVSLVLIHFVERPVKELVLGTKRISDGDLQHFIPVTTNDEMGHLASSFNQMTRDLQRAREEIEEGIRNLEQKVEERTTELKSAQSQLLHSEKLAAVGKLAATVAHEINNPLTGVYTYIRLMERKIAQGLPGAADIDKYKTYLETMRREVERTTAIVQNLLDFTRPKDPVRKQINLALVIEESLSLLQNKLRLNNIEVVNDMRLLPEVLADPAHMKQVFINLMVNACEAMEGGGTLTINSEFSEDENTATVSIRDTGIGIDNENLERIFDPFFSTKEKGTGLGLSVVSGIVARHGGRLDIDSRPWQGTSIQVTLPIS
>264-17 # 917 # 2434 # -1 # ID=197_2;partial=00;start_type=ATG;rbs_motif=GGAG/GAGG;rbs_spacer=5-10bp;gc_cont=0.612
MTVRTRLMILTVLGLVVTMAVWGWVQIRALDQILVEQQGKRLSSVAETVSTYYTHFPTGQGLSTLDKALKEQIQTDIRLARIDIFTVVNYDIDYIEYKAGASRVRYEWPESLVSSVAASRKPQYVRLQMEDGTAVGLLYPVTSEKSKNTQFVVGVINFSRANVEILSRAQRLLVISTVWLLVIILLVLAASYRWLIARPLGVIIRTIDAFQTGQYVKRIPIVRRDEWGHLAEHFNSMADEIEQVLMRNQELTRSLEDRVREATRKAVELQKQVNQLQQLTAMGYLTATLAHDLGTPLHSIAGLASLLQERGNWPPDVARKLELIVQQTQRLNTVIQNVRRATRPPEAHFETVTVQGLLNETLSLVEPLMRKAGIELQVDFDKTLPGIHADRYRVQTALFNLIQNALEAMPAGGRITVSTMAEPDRGEVSISVADTGKGIPPELMERICEPFFSTHQEEGMRGLGLAIVQDIVKMHGGRMEIQSAPGEGTKVVLFFPAAAETAQGL
>264-18 # 3231 # 6554 # -1 # ID=199_5;partial=00;start_type=GTG;rbs_motif=GGA/GAG/AGG;rbs_spacer=5-10bp;gc_cont=0.593
MKEEPHFNRNSLPSILQSVSPRYWLVFIALIVVGLVVGGYWHYRSEREFFKANHYKEIAAVAEMKSDQVNRWLRERFSDARNVMSGPVVRNAIAEIHRNPGAPGPRAAIRKRLVDMWEGGMYENIYLLATDGRILLSLKEDAEPQNLPINRVVEEAVAGGKPVLRDFYARLNGDVFIDVVAPVMDPGGKPLAVIVLQGNAKEFLYPLIQFRPFPSKTSETLLVRIEGKDVLFLNDLRHRPGTALSLRIPLTQTDLPAVQAVLGRRGMFEGRDYRGVEVLADLRPLPGTPWFMVNKMDASEARQEVRYRVGVVIVVGSLFILLIGATVAYFYRTVREDERKQTEKVLKGQLAFQEGIVEGAAEGICVCHNVPDYPHVSFTVWNSRMKEITGYSMEEINRLGWYQAVYPDPDLQARAIERMDRMRHGDNLKGEEWEITRSDGEKRLVSISTSILQGEKETVHVLALMQDITERKQAVEELRRSENRFATVFRASPVCISLTRLSDGYFLDINDAFLRLFGYDREQVIGRDPLMLNMWAKPDDRARMVGILRERNRIDGFETTFRTKSGEIRNVIVISEVIDVAGEQYILGLTLDITDRKKAEENYQTLFREMLDGFAQHEIICDAKGDPADYRFLAVNPAFGRITGLKVENIVGRTVKEVIPGIERSWIETYGRVALTGEPAYFEDYSADIGKHFLVTAFRPVPNQFACIFSDITDRKNAEAEKEKLQAQLQQAMKMEAVGRLAGGVAHDFNNLLTAIIGNVSLALMKLSPSDPSAGMLVEAKKASERAARLTQQLLAFSRKQIIQPKVLDLNDLIAGMKTMLARLIGENIELRTIPGVGLGRVKVDPGQIEQILINLAVNARDAMPDGGKLLIETANAELDAGYCARHPDASPGRFVMLTVSDTGHGMSYEVRKQIFEPFFTTKPMGSGTGLGLSTIYGAVRQSGGSIHVSSEEGSGTTFRIYLPRVEGEVPKPERDNGPMDLPKGYETVLVVEDEDFVRDVCVTLLERLGYKVLRASNGDEAIALAREHVKRIDLLMTDVVMPGMNGRELAEYMVLLHPETKVLFTSGYTDDAIVHHGVLDEGVAFIGKPYTLSELAKKIRAVLEGP
>264-19 # 5569 # 6258 # 1 # ID=206_5;partial=00;start_type=GTG;rbs_motif=GGAG/GAGG;rbs_spacer=5-10bp;gc_cont=0.609
MDRNRVEQYRLALFGRMVMGVAHEVDNYLSVIMGFAELIQITGGGEKKTLESVGKIFNAGEKINNIVRHFSHYVRPHGPTREIFSPAEAVSECLVFARYDLGRSNVTLNLPEKSPSGMLSADRRDFALVMLSLLFNGTESMAAKGGELRLEISRQDGEWEFAVADEGPGIAPDIAQKVFEEGFTTKEGPLHAGMGLPVARCLAEGMGGTLSLSNLPAGGCKAVLRIPGN
>264-20 # 5130 # 6602 # -1 # ID=207_5;partial=00;start_type=ATG;rbs_motif=None;rbs_spacer=None;gc_cont=0.565
MTRLIGSFSRKGLQFQFILLTMCAIIVMMSVLGYLAVEREKGILHAEVEKQGRLLGETLAIPIVNDLIYERLGLVEEGGNLDNYILEIFNRQDMDLLYMAILDQEGKVISHNDITEYGKVYSDPLTQKVLAGERTIVQRFSSAGHNALDFGVPLSIGRKRWGTLKFGISLEKVERQILATVKKIAALTVVLLVAGFAIIVFLSRRFISPITQLANTMERARGDYLDLKVDVKGHDELAVLGERFNSMIDRIRQANEELKKTHEKLVQSEKLASIGVLAAGVAHEINNPLGGIFNCLRMLKKSGEDPGLREKYLDLVREGMDRIESTVSKLLWMSRKTERSPVEVNIKDAVEGVHSFLKYKIRDGRIVFRNEVPEGLRLIFDVHDLQQLFLNLFINAVHAMEPAGVLTVRASTFDSTVAIEVIDTGCGIPQEHIGRIFDPFFTTKPTGEGTGLGLWLTYGIVRNYDGDISVESETGKGSRFIMRFPAGRPG
>264-21 # 2108 # 3562 # -1 # ID=220_3;partial=00;start_type=ATG;rbs_motif=None;rbs_spacer=None;gc_cont=0.580
MKKKIILGLGVYTALFLLGGVYIIYKIQTATANLDRLITLHQVEILREHYLIQVKRVQSDLTLKDTSHERTFDTVLRNIVNMGNIIDTCFDCHHSEQGTEQLKSLRRQTNAYKEVLSRVLTIRANATRLKAEEDAAFQVGEDLIDKVREMIAMTSTKLAENTQRAMTDIARTKYILFGLVAIGPLMSAFLGYIFLTGMTRPVNVLLESTRKLKGGNLDHRVEGLKDEFGELAASFNEMSASLKEQMLKMQRTEQMVIVGELAAGLAHEIKNPLAGIKVAIQVLSEEASLSEEDRGVIRKVAKEVVRLEALMRNFLNFAKPSKPQLADLNVNSLINSVLAFYVKSRPVSADYPNGVRITKDLQPVPNTMADPMQLQQIFLNLVLNAVDAMPNGGTIDVRTHFDEGPGNIWVEISDTGKGIKKENIDKIFQPFFTTKAKGTGLGLAISKQLVEQHGGAIMVDDNPAGGTIFRIQLPLQSQPVEPEA
>264-22 # 3943 # 5607 # -1 # ID=247_8;partial=01;start_type=Edge;rbs_motif=None;rbs_spacer=None;gc_cont=0.609
VRSDGEVRWVGHVCRPVFGADGIFQGRRGSNRDVTDRKRAKEALWESEERYHELFENANDIIYTHDLAGNFTTINKAAEWVTGHTRDEALKMNIDSILAPEYVDVARQMLSRKVQEGGQTRYELEIVCKDGRRVPVEINTRIIYKGGKAVGVQGIARDITERKRSEEERDLLQSQLQQAMKMEAVGRLAGGVAHDFNNLLTAIIGNVSLALMKLSPSDPAAGLLAEANKAAERAATLTQQLLAFSRKQIIEPKVLDLNILIANLSKMLVRLIGENIDLNMVLGEDLGLVKVDPGQFEQILVNLAVNARDAMPEGGKLLIETANVDLDDVYCARHPYVRPGRFVMLAVSDTGHGMSEEVKKQIFEPFFTTKPKGTGTGLGLATIYGVVKQSDGSIEVYSEVGKGTTFKIYLPRVEGEAARTRESDLPMELLEGSETVLLVEDEEIVRNLCVRILERLGYRVMQAGNGDEAIGLAMGYGERIDLLMTDVVMPGMHGRELAIRLTRIHPETRVLFTSGYTDNAIVHHGVLDEGVSFIGKPYSPSALARKVRDVLDKA
>265-1 # 2429 # 3259 # -1 # ID=47_3;partial=01;start_type=Edge;rbs_motif=None;rbs_spacer=None;gc_cont=0.698
LTALVVSAVTYPILRHFTRRLERLQQGVQALGEGDLGARVPVQGNDEVAQLAASFNTAAARIESLMQSHKSLLAYTSHELRTPLTRLRMTLEALAGRKDDAAREAALRDAKRDLSELDGLIDDILLASRLDAAPGQTLRLEDIDLLALVAEEAAHVDVEVHGDWITLQGDDRLLRRAVRNLLDNARRHAPGTTPQVSLTAVGGGGVIRVCDQGPGVPQADVERIFEPFVRLPGRGDGTGLGLSLVRRIARQHGGEARCLPQMGGGVCFEIWLGRKP
>265-2 # 5751 # 7643 # -1 # ID=70_9;partial=00;start_type=GTG;rbs_motif=GGAGG;rbs_spacer=5-10bp;gc_cont=0.642
MRRLLGKRLQNSLLLRLGGMFVAITVLAVASMSTSWMVAETTQGSGQAINLAGSLRMQSWRMASIHQQLQQTGSPEYRDALQQAIARFEIDLQAGPILAVLPDDETMPLKQVYRQVVGSWHTQIKPGLVKPVVATDTAVLQQIPAFVARINDLVKQIEDAAEAKILVMRVILGAAVIATLLVVILSIYLVNQILVHPLRDLLGLADRIGQGDLAARTDLAGEDEIGRLGQAFNHMAEELSKLYQNLEARVEEKTAELTIANRSLELLYHSISRLYNGPVAPSTYTILLKDLENVLGVGHGLACLVEAGASQARVIATTLEPARGDVDVCGLMSCAECLSNPALAVHALKDGGRVLSLPLKDTEHHYGVLQLEMPPGKELASWQNQLLDALSRHIGIAIGTARRAEQSRRLSLLEERAALARELHDSLAQSLAYMKIQVSRLKPLVERSGAGSEAGEVLAELREGLNSAYRQLRELLTTFRLRIEGEGLAAALETTVAEFSSRGSIPILLEAHLAGCKLSPNEEIHALQIVREALSNVLNHAQAKQAEVKVLCNSDGSVSATVTDDGIGLQQSAGVHHYGMTIMDERAKNLGGQLSVENLPALGTRVTLHFMPAGRHEPVIPIHPVHTHDA
>265-3 # 1 # 1209 # -1 # ID=83_1;partial=10;start_type=ATG;rbs_motif=None;rbs_spacer=None;gc_cont=0.706
MSNPSRPLHWPLPPWGAAAPLPAVTVHRLLAARVVLLLAELAVLPWAHHNLDITWPVDRVLGLIALQAGLALLLWRQGRSRRGLGAPGAFTHLVADALILGLLVYWSGGEVNPIISLLLVPLILCAVALPQGYGWAMTALVVGLYSMVSFFPAPQPASCGTNTGRLDEHLFGMWGNFLITALLVVAVVARLAGALREREVELARSRELALRDQHLFALGMQAAAAAHELATPVATMAMTVDDLQADYAGDDELGPALQRMQAQVAQIRSVLGHITAAAGAARERSGQTETLSHWLGQTLEHWHLMRPQSQAPLTLRGVGDPPLLRVDAGLNAALVSLLNNAADASPGDLEVEAEWDAAQLRVSVLDRGPGLPDDLLSRAGLDFVSTKGEQRGFGLALARAGIE
>265-4 # 1 # 1365 # 1 # ID=98_1;partial=10;start_type=Edge;rbs_motif=None;rbs_spacer=None;gc_cont=0.662
RRRPAMRLWPRSFFARNLLLIIGMFFVAQLASWALFLSLVQRQRMEHFAPFIVAQTQMLRTALRGRDAAARARVVASIRKDLAGRLDVSEAAPVDASGTPNVLVAWFFGLLRPNLAAGQEAIWQSTPRPVLWVKTPVDSNVAYWIGFPAAGFVLEPRNLVAALLIVSLMVAVVGAALIQFGLIPPLKTLEYAALQVGEGHAAQPVTRPMPLELERVADAFNRMQESLNARDSERSLMLAGISHDLRTPLTKLWLGVEMLEGKADAELLAQLGASVQAADRIVTQFIDFARDGASEPLSRCDLCALLCSAAIEAVEDRNALRFDCEPMPQSLVRTTAVRRVVANLANNAARYGAAPIVLQAAWSEGYLRVSVTDHGGGVPESALAQLTRPFMRLRDEQPTSGTGLGLAIVDRLIRSQGGRLELRNQGGAGLRAEFWIPAPADALAATGPSDLSPA
>265-5 # 1024 # 2958 # 1 # ID=146_2;partial=00;start_type=ATG;rbs_motif=None;rbs_spacer=None;gc_cont=0.688
MRQRWTLTAKIALFAGIFLALSLLSVGATLWISWNLEGGAAAMNEAGRLRMMTYRLALSSAAPGRTTVVQEVTQMQRSLDLLRSGNPARPLFIPWDDTIRRRYATVQTEWQKLHPRWLDPAEGPAISRAELDRFVAQIDAFVTAIERRLDFWTTVLHAFQMAMAALVVIGALLMFYAGYLFVLDPVGRLSRGVAALEGGDYSARVEVDSTDELGDLALGFNRMAGQLQTVYAELEDRVRQKTAALQTEQQRLSALYEVSALVSRAQSLDELSRAFTAAIRRIAGADAAMLRWTDEAAQRYLLLATEGMPQDITADERCLLAGACHCGQAQADSGPQVVQFRKPGQEVFDARTDDACVRAGFTTLVSVPVSTQHRLLGEIDIFYRPSHTGDPAQHALLDALAGHLAAAMESLRGAALEREAAVAQERTLLARELHDSIAQALAFMKIQLQLLRSALKSNSAARIDTAVNELDAGVRESLADVRELLLHFRTRTQEQDIEPALRSTLQKFELQSGVAVVLEFNGHGQPLDPDVQVQVLHVLQEALSNVRKHAHARSVTVDVRSLPRWRFEIGDDGQGFDARNLAADAQAHVGLQIMRERAATIGAKLDVHSAPGKGTRVVLELPESPALAGLHLQQPTPPSAAHAA
>265-6 # 5512 # 8049 # 1 # ID=159_8;partial=00;start_type=ATG;rbs_motif=GGA/GAG/AGG;rbs_spacer=5-10bp;gc_cont=0.614
MHEYPPAQVLVSSKLRTFVQRLRQRIISRPDTELQQASIRVVIALLFVAYFSSDLATLSAAARASILSFNLVFIGLSLVLLLFVLSSTRISPARRIVAMLLDFSTCSYLLVLGGEAGSPLLVVYLWVTLGNGFRYGVPYLLGATAVASTGFALVLAISPYWNQHLSIGAAFLLSMIAVPLYSASLIHQVHAAIARERTANLAKSNFLANMSHELRTPLNGVIGVVDLLADTRLDREQQELTQIIRSSARTLLELIDNVLDISRIESGRLSSNNEDFDLHRLVNGTIAMLESQANSKGLTLTAHIAPQTPFRLHGDARHLRQILVNLIGNAIKFTEHGQVSLAVNPTPHMQPPRLRFEIADTGIGITEAAQARVFERFTQADNTITRRYGGSGLGTTISKQLVEMLHGQIGLTSRPGEGSTFWFELPFALQATAALKRENAHFEAPMRVAILADSSQRTRIQTMVGGWGADVVLVDNTTRLVAELSACLDGGPPLGAVVIQRSTLPGDPVEFLRLLHDDPGFAALPVILITESPTGERDATLLHAGFAAVLSLPVNASLLFNAIHAAICQDLPRNVVSLAERFQLQSGHVRRLRILVAEDNPVNQRVLRGLLDHAGHDTCLARDGEAALSLLEAEEPFDLAIIDMHMPQLSGPEVVQRWRFMESGRLPIIMLTADAREEAERDCTEAGADAFLTKPVNGRELLDVIARLSQQQAAAVPAPKAAAPAEVFDESLLENLAQFGGTGFIQELIDSFAEDSLRAIEATQRALITQDAGLWYEQLHMLKGGASDIGANQLARLCSEAERIKPFEIKLPATHQKLDAVRLALTEAQAALTAYSERKLRTEDV
>265-7 # 3451 # 4446 # -1 # ID=200_7;partial=00;start_type=GTG;rbs_motif=None;rbs_spacer=None;gc_cont=0.676
MPGLVFRLCQREDRLQFTFASEAAVPVCGLPAADLLKSTESFVNRLHAQDRADFKASLQASALHGQAWNWEGRILIDDAPKWINIRATVVRPDPVTVQWDGIMLNISHGRRREASLRDMAAHMELAREQERARLARDIHDELGQLLTALKMDISLLRRRLGPDDAQLQSMAGLVDAATAAGRRVAAQLRPAVLDLGLSDGLTWLAEQFTQRYRLQVERDLDSAGELDDMTAIQIFRIAQEAFTNIARHAQARAVRLRLQRTPGLIALDIADDGIGLSAQTNRAQRSFGLRGMRERAHLLHGTLDCISAPGQGTTIRVRIPCCDAPLPAGHV
>265-8 # 1612 # 4389 # 1 # ID=225_3;partial=00;start_type=ATG;rbs_motif=None;rbs_spacer=None;gc_cont=0.662
MARVIRRTFSARNDSHPFAMTEEDRPDPDALLQQVEQDELREKRGKLKIFFGASPGVGKTYAMLAAAQRLREQGVDVVCGVVETHGRDETGKLLTGLECLPQCHIESGERTLREFDLAGALQRRPGVLLVDELAHSNAPGSRHPKRWQDVEELLAAGINVYTTLNVQHLDSVSHIVANITGVPIRETVPDRLLDMADDVVLVDLPADELLQRLKEGKVYVPAQAARAIRNFFRKGNLLALRQLALRLTAERVDSQMRRYRSAEVGGAVWSASEALLVSIGPDNGPMLVRAAARLAEALHAHWHAVYVETPALARLAEGRRAGILKVLQLARDLGAHTAVLSGPEPAAAVHEYARTHNLNRVLLGRRLRRPWWRNIGHVSLARALDRIAPDLDLVLIAPDTQGEAKPSQGRVAAPGRPPVAWRDYAGALAVCAAVTVLASPLQSYFDRSNIVMLFLLGVVLVAMRLGRGPAALAAVVNVLAFDYFYVPPRFSFAVSDVQYLFTFSVMLGVGLLIGHLTARLRYQVKVANQRERRTHDLYSLSRDLSGALTVEQVVEIGLLYVKNNFRAGAVLLLLSTDEKLHPAEDGADGVVQYDSDVARWCLDHGEAAGIGTDTLPALPLLYLPLKAPMRTRGVLVLEPENPRLVLIPEQRRLLDTFTTQIAIALERQHFVAVAQDTLLAMEAERLRNSVLSALSHDLRTPLTTLIGSADMLKLQAGTESPEWSGQAAAIAQQARRIARMVDDMLEMARLQSGKVNLRKDWQSIEELVGSALRAVDQDQLAQHPLDIDLPADLPLVQADAELIERVFINLFDNALKYTMPGTRMGVSARVTAKTVQVSVWDAGPGLPPGREDLLFDKFARGNAESTVPGVGLGLAICRAIVEAHGGSIRAENRSQGGAMFTFDLPLQPAPRFEPEIDDDARHGKP
>265-9 # 1337 # 2431 # 1 # ID=226_3;partial=00;start_type=ATG;rbs_motif=GGA/GAG/AGG;rbs_spacer=5-10bp;gc_cont=0.627
MALLRKNKIPPASPSEFPGLEWLASMVALVDSDGKIGFANPALENGLGVSRRQLAGQDLGLWMDCPPLWHEALEQVRSNEFSSKRFDCLLRLRDLRDMVPVQVIVARTDHPQGLLLAEIVEISQQARLEREEQWQNQAQANKELIRNLAHEIKNPLGGIRGAAQLLHAELPSPELQEYTQVIIAEADRLQTLVDRLLAPHRKPHVVGDVNIHEVCEHVRTLILAEFPQGLHVDQDYDASLPEFRGDKEQLIQVVLNIAHNAAQALQQRIAQGDARIVFRTRIARQITVAKNRYKLALVLHIVDNGPGVPAELKDRIFFPLISGREGGSGLGLTLAQTFVQQHQGTIECDSQPGQTDFRITIPLP
>265-10 # 190 # 1632 # -1 # ID=228_2;partial=00;start_type=ATG;rbs_motif=None;rbs_spacer=None;gc_cont=0.625
MSSSPTTPKADPHQGDHPAPATNGGRRGLPSRPLRWLGGLFGRLYWRTFLLIVLLVSASLTTWFQSFRLLELGPQVEQISKQITSLIDLTRLALIHADPQYRVSLLHDLAEKEGIYIYPRNPGDVWVPMNHTDFTDRLERAVDTRLNEQLAFADVVNDRPGLWIGFRIAGDDYWLLLDRSRIDPSLGETWVSWGVIATLLALIGAAIIASFVNKPLRDLRLATARVGAGNYSQMLDEQSGMREIREVNRGFNRMARSLQEVEEERALMLAGISHDIRTPLARLRLEAELSVPDEQARENIVADIEQADRIISNFLEYARNITPKIEPVDLNAVIDFVRDRYQKDETVVLHLRTPRVPNVHANVLELQRVLVNLVENAKRYALTPGEVHTDLDISLQPGIDSVQLTVRDHGPGVPEEQLTQLTQPFFRGDVARTSAKGTGLGLSIVEKTVAAMGGRLELANAPDGGMVVRIWLRQSREASL
>265-11 # 3435 # 4679 # -1 # ID=241_6;partial=00;start_type=ATG;rbs_motif=None;rbs_spacer=None;gc_cont=0.631
MPTLKQQDVHPLIQRTPTDAGNVSVPALRVLSEITTSLSTDANVEQLLGRFLSTMIRLAGAQAGAVRVITDDRTHLRLIGSVGLPPEMVEHEAIVSVDCGVCGKAAREITTSSWNNVAFCKKQANDAYFSGSCKTVVAVPLMHKNQVMGVYNLFLDEGHTVPEDVRMLFRSIGEHLGIALENARLTRENMRISLMNERQMLANQIHDSLAQTLAYAKMRLTVLSDAMRHEDYPKANRYLGDVEEAVDLAYADLRDLITQYRDRINPRGLVPAIQELAKSFRKKANADVDFLNLVQDVSLTPDEEIQVFHIIQESLYNIAKHARARHVVITFDLEDGQYIVNVADDGVGVQRKNDESSTMGKSFGLTIMRERAAKLGGKLKVESRPAGGTVVRLVFPRRSGNQPPAEHEQPGRSL
>265-12 # 12571 # 14604 # -1 # ID=252_12;partial=00;start_type=ATG;rbs_motif=None;rbs_spacer=None;gc_cont=0.664
MRELPNNLLKKSELTVCLCAPGIVAEALEHLMRGDIAQTEFAACVRCDPVLALRLRLLPADFAAQPDLLRAVLLAAPVATGAAQMSYASSWRQSISVGHLAQALALRAGVVDAEAAWTAGLAHNLANYLEPGSLIASPLTPNRSPLTHSADYLAELDPNGWLTDAARFHAEPLARGRAAHPLVRIVQLAYQLVARADAVDSVDVRAALATLQMGAGEAGQLLADTQVQVRQLALRFGLLDAGASSHSAGFDRLARLYAGQAAQSALNSHFRQASKDAQPFTLLQDTLRALFGIERACLFTPAADGHLRASAWLATAPGLSALAIPLDDGHSALPRSLVRSAPQQFECGAADGALVDEQIARLLGVSQLLCQPLPLLDGQTGVLVAGDANPGIGMSPLWRFTLAEYAETLRPRAAAATVAPAALIPPQTVPARRAATSDDIPRERARRAVHEVANPLTIMRNYVNLLSDKLGADSSVQRDLSIISDEIERVGRIVRGITASEESPSPAPAGDLELVSVNAIVSELVRMSLGTLFTPNNVSVQIDLNPEVPPLPLQKDLLKQVLFNLAKNAVEAMAAGGHLKFSTRLIEADGQREIEIEVADTGPGLPASVASHLFEPLVSEKGGEHAGLGLNISHNLIERMNGQLSCESSPQGTHFYIHLPTLQNGQTTLTTTRYGSM
>265-13 # 1 # 1245 # 1 # ID=259_1;partial=10;start_type=Edge;rbs_motif=None;rbs_spacer=None;gc_cont=0.667
IPARIRVATPAAPAPRSANGNAGANGGAQEESSIRVDSSRLDQAMNQVGELVLLRNRLSAAVGRMAQEDETLARLARETDLAVNDLQSTVMRLRMQPCKRLFQSLPRVVRDASRALGKKVRLDLEGEDVEIDKTVVDALSGPLIHLVRNALDHGIEEPAVRQQAGKREEAVLRVAARHLGDKVQIQVGDDGRGMNAQKILQTAIAKNVISPQEAARLSEREMLELIFLPGFSTKEQVSELSGRGVGMDVVRSTVVSLRGRIDIDTNPGKGSVLTLELPLTMAVLPVLYFRLRRETYALPVAAIENLLAISAERVHSISGRLMVEVDDNRVVPYIDLGHLLQSQAVQLDKEPSEGILIEQGLLVVSEAMGTEDSVVKPLDISTSDTLYQGATISGNGEVVLILDGAALARVQRKS
>265-14 # 3630 # 5198 # -1 # ID=261_6;partial=00;start_type=ATG;rbs_motif=None;rbs_spacer=None;gc_cont=0.639
MAASAIALFQSGYAVALPLPHKGIPIYYVLKHVVASYAPPARMLSGRYYPRSFTILIIVAMGVLIVPLASGLINVVHVLQGVVDTQRQFTRNSLAITREVRQIVESVSQLQRAAGQYHLLQDAEFGNPLRTRFHELQTQLTRLDTQLVDAPTHATLAALQTRSQALYRQLRPGAFLDSAQFHALAPEFDALHTAARTLLTEADASVQRELQTLEATVQTTRQRLILLALALIPLTLLLAGVFSWLINRPIKQLKASIQQLGRADLSPLQAISGPQDIVELGREIDWLRQRLQALEEQKLRFLRHVSHELKTPLASLREGVALLDDELAGSLNARQRTIVTIMDSSSRDLQKRIEDLIRYGSLVRDATLSPTTPQQALDDALDSVLECHRLALDARRIQVDTQLAAPMLHAERGQLETVLDNLLSNAIKFSPENGRILIRSELSADAAILEVCDQSGGIPHAERSRIFEPFFQGARQPDSAVKGSGLGLSIVRETLLAAGGTIEIVDSPPWTTCFRLTWPLPQ
>265-15 # 13258 # 15819 # -1 # ID=261_10;partial=00;start_type=ATG;rbs_motif=GGAG/GAGG;rbs_spacer=5-10bp;gc_cont=0.633
MMRIDHLSIRSKLILIILVVSLSALAVVALASYLHSRQQGRESLAQQLTTLTQLMGDRSAAALAFLDQYGAQGNLAALQNVPSVTQACLYDADRRLFASYQRAGVKPSCAARQRGWPGNVKFGETGVLAQSVIALNGRSLGVLEIESTLAPVERELRAQLLFNLLSLALAAMLAVGLSLWLQHLISRPLIRIRDVAEEIERKGQFSLRAPHSGSDEISQLAQSFNRMLDKIETQNRQLIQRQTESFERMRRIESQQSAIAMLAKLPAVLSGDLASVMRQVTQNHGGILNTARTSVWMFNADESVLECQDMYVRDRAEHSSGQVLAESEYTTEFRALKRSKYVDADDVLTDPRTAGYVEGYLKPLGITSLLDVSIQAGSRHYGVLCFEHIGPRRHWHADEISYAMAVADQIAITLQNALRAESDAALRENNAYTKVLFSDSRIPLVVLDPATGKHIDCNQAAVDIYHFERMEDVLGKGALEVSAPTQYDGTDSAVAAQAHIARAMAGKPQVFEWRHQRPDGEIWDAEVHLMPFKAGGRDLLQLSLQDITARRRAEARIHQLNQELEQRVASRTLQLAESNGQLQATLSTLQHAQTELVRSEKLASLGSLVAGIAHELNTPLGNSLTVATALADATNEFLHEMQGGQIRRSVLNRYLVQASEASELLSRNLFRASDLITHFKQVAVDQTSAQRRSFDLKENIEEIVLTLQPQFKHTPHRVEIDVPDGLQLDSYPGSLGQVITNLTLNALLHGLHDQPDGLIRIHAEQQGDARVQITVADNGCGIPAEHLPRIFDPFFTTRLGQGGSGLGLHIVYSIVTRTMGGFVDTQSVVGEGTRFTIDIPLRAPLQSGKELQT
>266-1 # 440 # 2401 # 1 # ID=13_2;partial=00;start_type=ATG;rbs_motif=None;rbs_spacer=None;gc_cont=0.361
MNKIASTKQSKRMDFKELKDKYQLLRDLMDFIPDVIYFKDKKGRFVMVNQAHAKGLGVKPEALVGKTDFDLFPKQRAKKMTQDDARVMNTGKPIIDKVERATRPDGVDNYVSTTKIPRYDAKNRVVGLIGITRDITRRMQFERLRKDKLSIEKKLESLEELSAMKSEFISTVSHELRTPLAVIKQLVTIAFNEVVGQINYKQKEVLKKALDNVERLKTIIDDLLDVSRIERNALKLHYSLVDLVDLIKDSASFFTELAAEKNISLKYSYPGEPVNIFIDVDRIRQVIYNLISNAIKFTMDGGKIKVEIKLLEAKVRIGVMDTGIGISKSDLPLVFNKFSQVSKIRGVENKGVGLGLAISKKLVERHKGDIWVESKVGVGSKFYITLLRFYTLDMLDKSIRSKVSDLIKRGVSVHFVSLLILNFNEFKRRLKIGAETLFKDLHAILNLTLKETESENIDKQTMVAINPKLGKFSIILPGATDRQVVKISGLLKRKIKEYFINNKIDDVFITIGSLSYSQKIFSHDDELSPSRFSIKEIYIGSEMRRFKRVSFKTKIKLYLPGEKVGLSESIDVSIGGICLVVKHLLKTDSQLKVSFVFPENKEFIILAKVRVAWVRKMEPLFGKVADKYKVGLEFINLENKYKKFIARKLLNTS
>266-2 # 23209 # 24645 # 1 # ID=28_24;partial=00;start_type=ATG;rbs_motif=GGA/GAG/AGG;rbs_spacer=5-10bp;gc_cont=0.376
MKDIFFRLIENAAVLVLYLDHNGNVALCNKKTESIIGLKHADIIGKNWLEVLFRDTNNTMRRDMFKAVLDDALTYKRAKDFECHILSNPGNLRLVSWNITPILDNNNQVQGSVLFGQDITEIQERENSIKNIDDSLKNIISSINEYALYVINLDGLITYFGMGSETMFGYSKQEIIFKHVSILHIINKAVSDLGLILERVRLFGKYESEMELFTKAGMAISVRLTVNQFLDTNGKLTGYIFIAKDITETKKLEYQVFQAEKLAALGQLSAGMAHDINNPLLVISGRLEMLKQEELSPELKETINLIDSQANRIRKLVDQILKFSRKSSSAPEAVNINEIIELVLPLVGYNKLPSVQVKIEKSFEKNMPKIMADSDQLQEVFLNLIINAYQAMPNGGIIKITTSSFQNLYAQIQITDTGIGIPAGNFKNIFMPFFSTKGQGTGLGLSICHNIIKNHNGSLELESQINRGTTFTVKLPFI
>267-1 # 5211 # 6500 # 1 # ID=24_7;partial=00;start_type=ATG;rbs_motif=GGA/GAG/AGG;rbs_spacer=5-10bp;gc_cont=0.476
MGEFGSSALQNGAGCQKKLPMDRQTLYNSLLYTLSLPLLVLDKNQKIIFSNKSFYSFLGELEKEVESETGQKITSYEEMRRCIEQVQKEGGHRELELHIEHTAGNGSVLRVIVSKLSFAALEKQATVDENVPCPPEARRIDGGLGRRQAGLLTSRQSERGTHSGPSENEPSILLILEDITDRIRMEEQLIQSEKLAGMAQLAASIAHELGNPLSAMTAILQEIKQRFEKKKVDVSERIDTVLENLKAMDELLRDLISFTPSRERQLRCADIHKAISRVLLLVSRQAARQHIKITTDFFENIAECWIDIRQMKQVFLNLFKNAMEAMPNGGTLSVRTRLLKKDEAGTPEGSYEMGQIVVEVADTGVGIPEDELSVVFKPFYTTKDSGSGLGLSTCRTIIEQHFGSIKVESFLGKGSTITLSIPVEGGDHG
>267-2 # 8107 # 9525 # 1 # ID=24_9;partial=01;start_type=ATG;rbs_motif=None;rbs_spacer=None;gc_cont=0.426
MVEMILRTIKDLPIRAKLLLAFLVAGVLPFVLYFPIELSDDWLRLTFKIDAHIFTLGIRIILSLVMALLFTRMITKPLHLLDETAKEILLGADKQIQIDTNDEIGQVARTFDLLLTKQKQRMHEQEESEKRLRYLVEKMGEGVIVADRDETITFVNDKMCEILGYESDELIGRTIYEFLNETNKAILREKTINRMKGLSEKYELQFIPKSGDLVSTIVSAAPLYSDDDSYVGSFGVVMDVSESKKLEKRQRELELELLQNHKLSAIGQLTAGIVHNLNNPLTTIQFAAEVMRKECETKEIEVILSECNRMNEIVSNVLRKGRQETETEKRLFDLNEMVRIELGFLEADPRFKHRIEKEYYFCDSPLLIEGIYSDFSQSFNNIVRNAIDALHASQVKKLTVTTRMDESWIYIIVKDTGCGIPEENIPKLFEPFFTSKPRLGEQKGDEPTGTGLGLSSMHQLLSPYGAKFQIRSE
>267-3 # 1609 # 3024 # 1 # ID=67_5;partial=01;start_type=ATG;rbs_motif=GGA/GAG/AGG;rbs_spacer=5-10bp;gc_cont=0.484
MELKRPHKTLADLQHSNYGHVLDLLPEWIFVIDKKGAILDFNVNVAKQLWGGDDEKRPHSILDLFKGSHKEKITEVLREAESNLHFRSQFNYLNGRAIDVELTLKKFGPGFPDNRLLIAKDITKQEQMELDLLRFSEVMHHTMSPIQITDAQGKLIFVNPAFEKVTGYMKEEVLGKNPRILNSGKQDDGFWQRAWQIILSGKEWVGQIQNRRKNGELFTTELVISPIIDAQGTIVGFLGAHRDITEQKLLEQQLVRSQKMETFGTLAAGIAHEVGNPLTSISSIVQVIQRTTKDQFAQEKLELVKNQVNRIAKIIRELVDFSRPSAYEVKQADVNTIVRDAINIVQYGKKVHDITFLIELDERLPQVSVVHDQLVQVFLNIAMNAVDACEGKPGTIRISSRVLPEAIEVVIRDTGKGIPEADFGKIFDPFYTTKEVGKGTGLGLWVSYGIVKNFGGDIRVESKEGKGSTFTV
>267-4 # 951 # 2438 # -1 # ID=87_3;partial=00;start_type=ATG;rbs_motif=GGA/GAG/AGG;rbs_spacer=5-10bp;gc_cont=0.499
MKYLHSIRLKLTVWYTLILGVTLFGFGVTSYLYTQEKLLANLDLSLRNEVVWLKNFIEPQARKVKLKRQRVKPLTSTKKQQEKKVRRSHEVEVVEDDSTEFDQIWNQIYEHTLLSPKKQIIQIRDRNGDILYKSYSLGKEDIIFEDIPFNTTKLVTIYDAQGQALRLAVTQNAFTKIYVAYPEAEISEVLGNLFSIFIIFVPAAIILSVLGGWFLANKSLAPVDKITKTARDITALNLDQRIEPVDVDDEIGRLISTFNDMIGRLQSSFEQIKQFSIDASHELRTPLTIMRGEIELALRSKQSSDEYRQVLSSTLDEILRMSSIIENLLMLAKGDIGKSTFKFEEVPLAPIIKELYEDSEMLAEKKHIHVSLESVDDVTVSGDTVRLRQLVLNLLDNAIKYTPEKGTIALSLVKENGSAKIIVKDNGIGIPEEEQAKIFDRFYRVDKGRSREMGGTGLGLSIAQWISETHGGRIFVQSEVNKGSVFTVVLPLARE
>267-5 # 934 # 3048 # -1 # ID=90_2;partial=01;start_type=Edge;rbs_motif=None;rbs_spacer=None;gc_cont=0.487
YYQLRLVDNEGDELLRIEADDSSGYRIANKAELRRTRESFYFLLIQNLSKDQIAFVPGELVDRENRRVPVISFAMPLEGARGRVGILIANVFARNLFRVVESKRHLSVEGKIALVSGDGYYLYHSEKKKDWNKLLASRHEDNLQHDYPPSLVKLFLSGREGNVSEGIDEIVSYAPLFSAESSSPAGGSGTNFALSYFVIESVPKNVILAPVRSFAWMFTGFLAVFLTAAVGLGLLATRQFTKPIAELRRGAEVISRGAYSHRIHVETHDEIEDLAEQFNAMAASLESHEREIQSHRTRLEEMVEQRTIELSEEKTKLQAILDHIPSAVVLIGKDFKIQSASAALSGITEQPLENVKGKDCSELFNKNGFTWECVCRRAMRSKKVESDVEQITDSHGEERFIEHVAIPMSENGDVESVLEIITDVTKKKRIEQQLLRTEKLAAAGEISAIIAHEFRNALTSIKMILQLRLESKRLSRPEKQSLAVALDSISHMEQIVNELLDFARPKPMEFRALSLNKIVNDSLALALLHIDKRSIDVRKTFDPELPEMMLDESYLKEALINTFLNAAQAIDTDGVSTIDQAALSTSSGIIFVETKRVQLGKTLRDFAFSQEAMSDRSDPRGHEVVLKRGSECGLIRIKDTGCGIDPSQLLRIFDPFFTTKPNGTGLGLPMLKRTINAHGGVVTVTSKKNQGTSFNIYLPLDHAT
>267-6 # 1 # 1020 # 1 # ID=158_1;partial=10;start_type=Edge;rbs_motif=None;rbs_spacer=None;gc_cont=0.542
ATNGGEGIELARTTLPDLIICDIRMELVNGYQMLTAIRNDSVTATIPFILMTSNPDRQGMRQGMELGADDYLPKPFSSSELISAVNTRLKKHRLMVEKAEAKLQELRARMSTAIPHELRTPLNGILGFADIMRKDYQNLQPQEIAKMSERIYRNGKRLLRLVENYMIHAQIGSHSLDPNQKELLLRSRTEVKSTIEELTNEKAQENGRTSDLELHLGPGAAAVSPQYFVKIVEELLDNAFRYSAKGTRVYISTVDEDDAILVMIIDKGRGMTAEQTRNIGAYVQFDRTVYEQQGSGLGLTVAKHLCEMHGGVLSIQSDHGQGTTVTVRLPRAVDLPIAS
>267-7 # 2578 # 2772 # 1 # ID=175_3;partial=01;start_type=TTG;rbs_motif=AGGAG;rbs_spacer=5-10bp;gc_cont=0.497
MTNRSKQKSSTLNLRIPSQTAKLSLAREFVADAAKMFGFKEDDVNNIALAVDEACTNIIKHAYNY
>267-8 # 1118 # 1978 # 1 # ID=183_3;partial=00;start_type=ATG;rbs_motif=None;rbs_spacer=None;gc_cont=0.480
MISLIHAMDRIHRPIVVSYQDTIILSRVHYGESPLVTRLRWLPYIEIVIATLFILVGYIGFSYIKRNEQSNIWVGMARETAHQLGTPLSSIMGWIEILKIHAASHEKMNETISDMENDLNRLKKIADRFSKIGSKPDLRDEELNDVVKNTIRYFQKRIPQMGKRVDITLEPSENVTAKINRELFEWVLENLVKNGLDAMEDGKGRISFHLSRFNGVPVIDVTDTGKGIDVAYRKDIFRPGFSTKKRGWGLGLSLSKRIIETYHKGKLTVKESKIGVGTTFRIKLRG
>267-9 # 1155 # 2255 # -1 # ID=234_3;partial=00;start_type=ATG;rbs_motif=GGA/GAG/AGG;rbs_spacer=5-10bp;gc_cont=0.500
MKDKILVVDDEDSLRMTLKMRLQSSGFDVETAADGEEALEILKRFSADLVLLDINMPKMDGIETLGNIAEIYPTIEVIMLTGFADFSTAIECLKKGAEDYLVKPIEVTELITRVKSTLRAKTSERAYHELQQQYMSTFFHDLLGPIMTVDSTIEHVIEGKSGAVSKEQAVLLRYAGELSDKMLARIKEMIDLSLFESGLVNLERKPLDIGIFADMMCIRYEILAKAKDITLVKKVDKNLPAVNFDFDKVAQVVNNILDNAIKYSLREGKIHITVSKKVDEVHGKKEEFVMFTIKDNGVGIPADELPLVFNKYKEQLTPKPSDLKTTVLGLAISKHIVEAHGGKIWVESEVGKGSAFSFTLPVAASS
>267-10 # 2291 # 3412 # -1 # ID=234_4;partial=00;start_type=ATG;rbs_motif=GGA/GAG/AGG;rbs_spacer=5-10bp;gc_cont=0.513
MDYTDPTLLVVDDTEDNLDLLEFAMKRKPIKMLRANSGRQCLEIAQEKNPDVILLDIQMPEMDGFETLMHLRANPVTAKIPVIFLTAQRKDASSIEQGLELGADEYLTKPIDTEELLVRTRMLVRVKRAESELERTKADFMAMLVHDLRSPLNGIKSVIDFFKELRDQGKPFSAEQLGLLDTAGESAKRMLELINDILDLSKFEAGNMSLDKQKIALPIIIDTVVRELSLQFKQKNIEVVKKYGANLPDVVVDAEKVGQVTMNILSNAMKFTKSGGSVTIATSLQVDQPDGVDEKKDVVQVSVTDTGVGIAQEEISQLFERYKQVSSAKRTKQKGTGLGLSICKLIVQAHGGRMSVESEVGKYTTFHFTLPIA
>267-11 # 1266 # 2423 # -1 # ID=244_3;partial=00;start_type=ATG;rbs_motif=None;rbs_spacer=None;gc_cont=0.519
MGKEDAKKLKELREENATLQRAVEELAILNDLARAVAGTTNVREILNTTVHRSLRALHAGQGVITLVDEDEEDPAKTLVRIVVRSSEKKAFHFNEGLLGWMQIHKKPLLLNDPRNDPHFKRIPWDEPVKSLLCAPMMVKAKLTGVLTVYNPKGREFTNDDQRLLSIIAAHMAQVVENAHLDEEKRSMQLQIARDLHDDVASSLSSIALYAESLKRQLGDVSRQALEIIEKMSALSLEAVDTMGDIVWSIAPEHDTLNDLLFRMKTHALELCSAKGIRHRITIPEIVTGLSLPAEIRRSIFLIFKEALNNVVNHSQAQCVSVEVELRDGTFEMTIKDDGVGFSTQGLSRGHGLRNMEKRAQEIHAKYFLVSKQGKGTEVRLSKKMT
>267-12 # 3709 # 6753 # -1 # ID=259_5;partial=00;start_type=ATG;rbs_motif=GGA/GAG/AGG;rbs_spacer=5-10bp;gc_cont=0.508
MHPLAVLRLLLLLVIAAGFFLVLRSIIIKHTLRGFLVITVGFGLVYLDIVVDSLFHSGILPQAWNEQILPVVAFVTRYVGQTIGLFLILLGNYRIVRSLLPGLSEHYSSLVEKSLVGVYLIQDGVFKFVNPRLAEILGYKREEIVGKTIELLTAPESLPTVEENIRKRVSGKEESIHYEFTARKKDGTRIQVEVYGSRTMYEGKPAVHGTLLDITERRHAEEVLRESETRFRTVVENLGEGLIITDEHDKVLYINSRLSELTGYTAEEMIGQTAYAFLLPPNEWQLLKDRNKERMGGKVERYEILVKRKDGSQFWTEINATPYRDTGGRIIGTLGAVTDIQERKRAETLQSALYRIAEKTHSSVDLQEFYGSVHAIISELMFAKNFYIAFYDSSSHMLSFPYFVDEVDPPPQQKKIGKGLTDYVIHTGQPLLASPDVFEQLLRTGEVESIGAPSIDWLGVPLNSGGATFGAIVVQSYSDTIRYGEKEKEILTFVSQHIATAIQRKADEERFRAVWEHSADGMRLTDKEGRILMVNSAYSKIVKLPQDKLVGKFLSVAYGDDNDETMWKVYRERFETGSVVQRFNGVITLWNGEEVPVEISNSFIVFGMNNKMVLSVFRDITERKLLQDQLIHAQKMESVGVLAGGIAHDFNNVLSMILTSAEMLKEKTKNDKSLQYYAAMVATAAERGASIAKQLLLFSRSEKGKLKPISLSPVVLEVQRLLEHTLPKAVAVKSEIETGNAMIMGDSDQLHQALLNLALNARDAIEAKSNHGIIVFRVGTATRDDVKLKFPHSQSENYVALSVSDNGIGMSEETQRRIFEPFFSTKTRGKGTGLGLSIVHGIVQNHQGIVDVTSTKEKGTTMTFYFPRVTVDPEESLNVKERKSLPLRNHEKRTPTILVVDDEQGLRVMLSEILEERNYKVITASNGIEAVQKYQAHKDQISMVISDLGMPLMGGEEVFKKLKEINPQVKMVFVTGYLEENSKNGALRYGVKSIIQKPFHIEEIAACVSQVLEE
>267-13 # 1 # 1233 # 1 # ID=267_1;partial=10;start_type=Edge;rbs_motif=None;rbs_spacer=None;gc_cont=0.509
NNILGMVENGILVKVWGSQRDISERKRLEQQLLQAQKMESLGTLAGGIAHDFNNILTIIVGYASHLESHKTEPEKLSQGIEAINLAVNRGTSVVRQLLTFARRYDVMFESINVNEIITELVKLIEETFPKSIVFAQELEEHVPSIIADHNQLDQTLLNLCLNARDAMPHGGTLTIKTRTFSGNELREHFSDATEEAYVGISVSDTGVGMNRNTRRRIFEPFFTTKEHGKGTGLGLAVVYGVIKGHRGFIHVESEEKQGATFSIYLPVSLLEVTPAPSSQEEPVETPGGNETILLVEDEPLLLDLLKLVLEEKGYRVATAVDGLQALEVYHKNIDTIDLVLSDMGLPKLGGWETFQRMRDINPNVKVILASGFVHPELKAEMINQGAKDFVQKPYVPSKILRRIREVLDGD
>267-14 # 3 # 680 # -1 # ID=300_1;partial=10;start_type=ATG;rbs_motif=None;rbs_spacer=None;gc_cont=0.512
MMGKEIGIDDYLMKPFEPEMLISTIKGKLKRRQQISESMTHQIEQLKNQLLHLISHEMRTPLTSILGATELLANGRETLSPDDFKGFLEMLKAGTKRLNSMVEDFLLVVRIESGEVAKEIDFRESSIAPRAVVDRILMAFEETRKNKNIVLVLKVQDESVQLCAQQSQVESILSRLIDNAFKFSPAGSTVTIASRADSDGLTFSVTDSGMGIPKSKQSGLFGKFYQ
>268-1 # 166982 # 168454 # 1 # ID=1_157;partial=00;start_type=ATG;rbs_motif=None;rbs_spacer=None;gc_cont=0.353
MISSSLEKSIYSIIDRANALIFYSDHKGKLLMCNKQFEEIIGMPRDKIIGSECLKIIFPDASIKEQVFKAMFDDAIKYKRPGNFEGAFTDGSGNEHTICWNITPILRDTKDLEGVLFLGNDITLSKERESSFKNIDDTLKNIFLNIKEYALYVINLEGNITYYGMGSEAMFGWHRNEVIFKHISFLHSYDDIAFRLPFILEQVKNFGRYELEAYFIKKGGQSFPVNLTVTQFIDTNKNINGYIFMAKDITEKRKLEYQIFQSEKLAAVGQLIAGVAHEINNPVFVISGRTEMMLSKKSLSQKMRGDLKIISTQIDKIRKLVDRFLTFTRKTSPNRTEININILIKDTLPFLMYHRLPSYEVKIIKLFAKKMPPIKGDIHQLQEVFVNLFINAYQAMPEGGVLTVKTENLSDEFAQISISDTGCGITTESLKNIFMPFFSTKKEGTGLGLSICYNIIKNHGGTIEVDSQARKGTTFIIKLPFLKIIPGLKR
>268-2 # 253305 # 254492 # 1 # ID=1_241;partial=00;start_type=ATG;rbs_motif=AGxAG;rbs_spacer=5-10bp;gc_cont=0.386
MAPKSETIINNYLKGTLKEIMAVLRAECGSLFIFDANKEELILNAFYNSQELNIQHQRQKIGEGIAGKVADMKKPVLVKDISSDDRFQHNGFKHYHTNSFISIPIFSPNGLIGIMNIADKSNREPFSEKDLAFMVMLCRYACIIAENLVQAEKLSLEKETFDNQKILLEKYASVGKLAAGIVHEVNNPLDGIIRYTNMLITQISEGTVAHEYLMEIKKGLNRIAKTTKTLLEFSHRVNSGSSKTKTYIDIHELIQESIDIFKNKLAANDIKINARLDNSIPRIADFGLSHVCMNIIKNAIDAMPEGGKLEISTELNNGSVLLKFKDNGTGIPQDVKEHIFEPFFTTKAIDKGMGLGLAIAKEIISKYNGRIDIESQPNQGTDFTVSIPSENLEHA
>268-3 # 5917 # 7311 # -1 # ID=2_8;partial=00;start_type=ATG;rbs_motif=None;rbs_spacer=None;gc_cont=0.370
MKTLRAKFIFWICLLFCSIGTFIYLSLSIILPQMISGQILKRDIKIAQYLSREVQEPLLVNNKLVLRLLLEDRLESLGDIIYIFIRARDESIIVSTFQKGFPKGLLRINEKISELQKPGEDTYSVEKFLVDGKRVYDIAIPLLKGELGSLHVGVSLESSKTEIATFYKIKYYVAIVIFIGLGVGILIFSFLGIFLTSRIIKLKNFAIRISQGDLDGSIDVKSDDEIGALAKAFNEMAISLKEKIQEVSRLNIIKERDRIAFDLHDNCAQDLANLIKRLELCEKLFKIEPVKAFEELNVLKENIRGHLCKARQVIRGLKSPEDEDFLLLEKISEYIKDYEQYNDITVKLDISESINNIPADKSTHIFYIITESLINIRKHAQARNVNLSLDYDVPNELSIKIKDDGIGFDAEETGLSTSTCGKWGLMSIRQRVASLGGNLTINSIPKQGTEILVRIPFRRIEYNI
>268-4 # 108423 # 110363 # 1 # ID=3_116;partial=00;start_type=ATG;rbs_motif=AGxAGG/AGGxGG;rbs_spacer=11-12bp;gc_cont=0.363
MKGSMKPKGMADRFKFLNYFINHIPDVIYFKDIKGRLIMVNQSHAKGLGLKPEEVVGKTDFDLFPKKRAERMTKDDLWVMKTGKPLIDKIERATRPDGVDNYVSTTKIPHFDSKGKVIGIIGITRDITHRMRFEHLKEKRLSIEKKLEALEELNKIKSEFISAVSHELRTPLAVIKQLITLIFEETVGPLSDKQREIMVRVKNNTERLKNIIDELLDISRIEGKRLKLDYSLVNLNDLIRESEDFFRELAVEKGVDLSYHLPQEEVNIFIDAERIIQVISNLINNAIKFTGENGKIKVEVRILDDRVRVGVVDTGIGIAKSDLPRLFGKFVQVSRLTGAEKKGLGLGLSISKELVERHGGEIWVESESGVGSKFYFTLPLSYTAKILGKPIRDKIIHLLKEGIPVYLINFLIVNYSEFQKRITVEAHKLFEDFEVIIKATGREVFGLEKQKSMVVLADIHKGRCSIVFAEAIEEKVARFCGIVKDRLKDYLIKNKIEEVFIALGVSSYSSQVKPRAYPDQGAENLKIEEIYIGAEMRRYKRINYQSDIEVTLPDKTVGSFQTIDISEGGICYVTNKLLDTDMKVEIKFRLLRKKALISTVARVCWIKEMERLSKEKANRYKIGLEFFGLKSQDRKILIEELKLYYE
>268-5 # 123663 # 125435 # 1 # ID=3_134;partial=00;start_type=ATG;rbs_motif=None;rbs_spacer=None;gc_cont=0.373
MKIKSLKLKLILSFVFVIIFTFGLVAFFLDKTLEENSLRELKSSLINQAYLIEAQLSPKLIRFSDLPALETLTKDLSLKIKSRITIIDTQGKVLTDSEESQSGVSAMDNHASRPEVKLALDGLIGEEIRYSPTLKINMLYVAVPIRVGKSVGGVIRLALPLANVEKMLKSIRNAIIFSIIFALILAFVLGSLFTSGIIKPVNKIIQVSRKYSSGDFSHKIYHDSQDEIGELADTLNKMASDIEGKIKDVSSHSQQLKAVFNSMIEGVILTDQIGRVASINQAVERIFVVRRQNVEGKVFLEAIRNNDIAEVISTILNLGEPLSKEITLAYPVQRIFEVNATPIFYNNAISGCLVVIHDITEIRRLETMRQDFVANVSHELKTPLTSIKGFVETLLSGALEDKENNRNFLKIIQDHAGRLDNLVDDLLSLSHLESRGMVINKKDFDLSSQVKEVIQGFKSQIKNKDIEVINQLPQELLINADKNRIEQVFVNLIDNAVKFNKNRGYIKIYNQLSEGNIKIIIEDSGMGIPQRDISRIFERFYRVDKARSRELGGTGLGLSIVKHIVELHGGIAGVESTEGFGSKFWFIIPK
>268-6 # 157750 # 159912 # 1 # ID=4_152;partial=00;start_type=ATG;rbs_motif=GGA/GAG/AGG;rbs_spacer=5-10bp;gc_cont=0.370
MNSSGFTLTQIIYNISSLIAGIGSAALGLLVYFKDRKRELNKRFLFMSLPIALWGCSLFLWGISTTPPIALLWAKVLHLGATFIFCTNFHFVTELLGITREKRKIILTGYVISIIIAFTTPTNLFIKGVEDRFLFKLWPVPGVIYPLFLLLFFIYITYAIYLVFRAFKKSEGFIHQQLKYVFLGLMIALIGGSTNYPLFYNIRIIPVGNAFVFLYILIYAYAIIKYRLMDIRIAFTRAGIFLVVYTFVLGIPFVVLHRTGSGMVATSLAVVFATAGPIIYRFLQKKAEAIVLAKQRNYQRILLQAATTMVTEHNLLKLSRLIVYILKRTIDLKFTTIFVKDNRSKTYPLMAMRGAIDPQIRDTILNEEHPFISYLKKNHEPFFSEEMPPNIRSSLNLPLEIRIVLPAFAGDELLAFVLLGDKVSTESYTSEDIDVFKILSRQATLAIQNCVFFEESKESQERMFSAEKLASIGGMADGLAHQIKNRLNQFSLAGGELKLEIEDFISKHDKLINSDPELDKTFKYLKDISNSLLDNVKRTDGVIKGILDFAKVEEKGNFFAPFSLKEVVDLSTNLLIVKHETSTIPLSVKIDNEETVFGVKSQLTEVIYNLLDNAYEATKEKKMQLKDNESQDFIPAIELRLTHASGHNEIRVSDNGIGIKDEDKHKIFAPFFTTKTSYKSGSGIGVYVVKRIVEENHKGKIRFTSTYMKGTEFIIELPKN
>268-7 # 94818 # 96944 # -1 # ID=5_118;partial=00;start_type=ATG;rbs_motif=None;rbs_spacer=None;gc_cont=0.395
MSSYKFNFIVAMAITGIATLLLGLFIYFKNRRNKVNLTFALYSLSISWWSLTQIGNVYGPSLEASWFWAKIEQIGVVFIPTFFLHFVVVFIGLKRKWLLRLCYAFSLIIALLAPTTTLICPRAEYKFGLINFGDPGPLYFLIIVFFVICVIYSLWKLLEVYKISTGAKKNQLKYLLFPSLLGYLGGAASFLLVYDVNIYPLNPFGTYLICLYTIAVAYSTVKYRLMDIKVAFTRAGIFLIVYTLVLGIPFWLGFKLIGSGSWILPVSIMAIFATLGPLTYSYLRNRAENILFKERRRYQEILTNLSKSMVDIRDIEELFKTINSTVVDAVKIKFAVIYLKEEEYKSFQLKSCCPQEAKLRFPEFITLDDSLIGILNQRNKPLLSEEIGSQNKINSDLGLIIPCFGKDGFLGFIALGTKQNHQMYTNDDILSFENLSYATSLAIENCIFWKEIEDRQRKARLQEMDTFSYSLAHEIDNPMTIVYNLARFQKEHFLKYITDPQERKDAEEACDIMMEGSGRVMSMVKAIRQFGQKVTGELESLNLQEIIEGFSRLYSPELKANCVLFLKEMPDEPIYVKGVAAELQQVLMIFAKNAIHAMQSSPEKKLTLKVTRVNHSTVRIAVSDTGYGIKKANLQTIFAPFFTSKASTEGTGMGLHNAKGFILRHNGRIWAESEGEGKGSTFIVELPVIESVKPESVKKEEGKTKWAF
>268-8 # 16481 # 17797 # 1 # ID=6_20;partial=00;start_type=ATG;rbs_motif=None;rbs_spacer=None;gc_cont=0.368
MNELNPTKDLIERNYWLIRLRWIAIAGVNVTILFISQILKFPLPTPFLYAIGTFLVIYNLIFLILLSFIKGKESFSVINRIANAQISLDLLSLAGLIHFSGGVENPFIFYFIFHMIIAGILLSRRASFLQATFAVFLFCAMVVLEYSGISTHYGLGKFFGLERYNNFIYVSGVSLVFISTIYIAVYMATSISQRLREREKILAETNTLLKKQDLLKSEYVLRVSHDIKEHLAAIQGCLEPVAGGITGELNSKQLDLVQRAVQRTAKLVFFVKALLEITRIKLTKELNFDYFNFQNLLSEAIANISSKAKDKNITVNSTVEPSIDRICGAQEYIQETIVNILANAVKYTPCNGKIDISVNDKGNTILIQIKDTGIGIPADELPKIFEEFFRASNAKEVEKDGTGLGLSIAKQVIERHNGKIWVESEKGKGSIFSIELPK
>26-1 # 6735 # 8411 # 1 # ID=37_6;partial=00;start_type=ATG;rbs_motif=GGAGG;rbs_spacer=5-10bp;gc_cont=0.413
MEYKPDLAGDFDQLGRKYYKDLQRRNIVRLVLTYFAPLVILIIYFNIEYNAILREGKRLHLESIAENQSKTLDLFLSERLVNLSNLVDNPKFTIPPPSDTMEIYLEHLKRNSDAFVDIGFFDPSGVQAAYAGPYPLLEKRNYGNEEWYKNLKSGQDRFIITDIYLGFRQKPHFTIAVSRIIDGQFVILRATLEPDRIYEYITSLEGASEIYTSIVNPDGLYQLVTPHIGTLLESSSIVPPQEPRLGTDKVKIKGRDFVYSYSWLSRARWALIAQWSESRNESFFSGFRLQMFLISLIVMLGILIVIVFRARKLVRMQIESDQAKAQLEHAARLASIGELAAGIAHEINNPLAVINEEAGLMKDLMDPQFKTDTTFDDLKPHIDSIHESVFRCRDITRKLLFFVRKTDVTFKPHDIHAMIDGVVDGFLGREMAVSNIKIVKNYGANIPELTTDVHQLQQVILNIMNNAVDAISGPGQIKIGTTHENHEIRIAISDTGKGMNPDQMSRIFHPFYTTKGVGKGTGLGLSVSYGIVKNLGGKIVVESSLGKGSTFILVFPKD
>26-2 # 8606 # 9847 # 1 # ID=43_11;partial=00;start_type=GTG;rbs_motif=GGA/GAG/AGG;rbs_spacer=11-12bp;gc_cont=0.436
MNKKSKIGLAIGGSTLFKLFLITGIIAIAVVFVWYTLDVIGQLKADAEKMVASYVKLWQLAASDNTSGGEVQIIFEEVIKKANFPVIITDLSYEPIFWRNVEGIADNDPSPESLRRVKILLKGIKESKREYPLMYGDKVINYFYYGDSPVIRQLQLMPFVEIGLVGLFILVGFIGFQNIRRSEERHIWVGMAKETAHQLGTPISSLMGWLELLFSRCKSGKENEGFGDLSDEEIFSQMQTDVSRLQNVANRFGQIGSMPELKEIDINKIIEDTTAYYRKRLPFGGKGIQIDTKLGQIPQIPANGQLICWAVENLIKNSLQAVPSQNGQIDLISSLGKEARSIVIQVIDNGSGIPPTYARKLFRPGFTTKKRGWGLGLTLSRRIVEEYHGGKIILLKSRPGETIFQITIPIKRV
>26-3 # 5439 # 7604 # 1 # ID=45_5;partial=00;start_type=TTG;rbs_motif=GGAG/GAGG;rbs_spacer=5-10bp;gc_cont=0.428
MRRIVNIFTGIFEFIITFKYLIPVSSILLFSILGAAIYLVYQNTEIMRNRINEDFNQQQLILARQVASQIDAILHDFEGEMKSLENISISNGNRQVNYDALKAMAERTRNKGFWEAGVISDGAIEISYTAQNAFIQDKQIIIQDYPIDDQQTLRLGNVRASSTYKDTTIIVALYMNIANGKTLFALLDLTSLMGRATSQIHSGKTGYAWVIDETGMFIYHPDKTFIGKNAFTARYQRMPYISFAQINSIMRDRMLKGEEGTGMYESGWHRGVEGKVTKLIAFTPIQSTALSKNKVWSVAVAAPISEVAEAVHQVYVSHLAIQLAMVASMFVFGLLVIIYQQRVSRALKERVSQQEELISSILQNSVDAIIFIDNDNRVKVWNRGAELIFGYKAEEMIGQTFHRLVPSDVDADEELRNIQEEVNKTGYIRNYRAPRITKEGRRITIDLSRTAIYTSDNEVIGSTAIIKDVTDKMELEQRIYNTEKLASIGILAAGVAHEINNPLAIILGFTDLLLEKYRPGMAEYDDLKMIEENANHAKKVVENMLGFARITEGMEEIVDIDRSLATVMNIIKNTLMTKKINIEAEIANRLPRVRGDAREFQQVIFNLINNGIAAMEKSGGKIMITARADDNWVHVDVSDTGIGIPEKIKPRIFDPFFTTKKVGEGTGLGLSLCYGIVKKYGGAITFNSSTLADYPDKPSGTTFTVSMPIILTDDDEKGGEV
>26-4 # 86 # 865 # -1 # ID=61_2;partial=00;start_type=GTG;rbs_motif=AGxAG;rbs_spacer=3-4bp;gc_cont=0.406
MLPTKTQESTPIKAPTSLEKMAIDQFFRAINNSIRGGVNPIEIDCGALREIRSSHVGLLWQAYEICRENSTKMRLISVSTGLARVLSILDLNEVLLINEVIENSIVCNHNKITPHYQETELNLNITPNITAIDEAMNNFVRFLMLNKLPEITAFELQTIFYEVATNIRCHSKLVIGELISFHVELHEHFVILIFRDRGESFDPTSLPPADDITIPARHGRINGYGLTMINRLCDKISYNRTSEELNELTIRKSWGARND
>26-5 # 2732 # 5086 # -1 # ID=64_4;partial=00;start_type=ATG;rbs_motif=GGA/GAG/AGG;rbs_spacer=5-10bp;gc_cont=0.459
MSTIEKLIDTVAANLIMANVEDLPSLATIHEGFLQIVRATEDATGVVARAATGASKLVEKIVLNETPDKEGALSVLNDVITGLQAIERDHRPIEEVAFPPEIGLTDASPKAVSSGKKQDVNKSETDNASEQISPTQKEVIEPLVISLENSDSSIMGEFIIEAREHCATAEQMLMDLETSVDNQPAINAIFRSFHTIKGAAGFLELKPIGVLAHESETLLDLARKGTVQISGIIADAIFDAIDIMRKLLDATEEALKSGGQYDVADQVAPVLDNLRRILENPENAMISAPPPRVGDILIEMGAVTQPEIDEALLNKEHPDERLGETLVKQGVVPAKVVAHALRSQQQIKKDKPAVSIKEMVKIDTERLDRLVDTIGELVIAESMVGQDDEILKTASPKVARNITHLNKITREIQEMGMAMRLVPVRPTFQKLARAVRDLTKKSGKDVEFSVTGEETEVDRSIVENIGDPLMHMVRNSVDHGLETPEERAKTGKPKIGHITIRAYHKGGNIYFDIEDDGKGLNKERIVAKAKEKGLIDGNKELTDKEVFNLILLPGFSTAQKVTDISGRGVGMDVVKKNIEAMRGHLDITSTPGQGTLFSMKLPLTLAIIDGMLVKVEKEKFIVPTLSIVESLSLSKEMIFTVTNKGEMINLRGELLPLIRITNLFDLEKDMHKDIDKTVVVVEDGTRRMGLVVDKLLGQRQTVIKNLGPVFGQQKWVAGGAILSDGTVGLIIDVSGVISLAQSEDNTNINNYTSESYLTNITDINDQLGHNKEAEFAESNCPAVN
>26-6 # 3835 # 5607 # -1 # ID=71_5;partial=00;start_type=ATG;rbs_motif=AGGA/GGAG/GAGG;rbs_spacer=11-12bp;gc_cont=0.433
MPNTKNKNGMALKMTSPMAKTIEDFNALSRRMLKYAGRGVLRVDFLKTLSEMLIDFSLCDAIELRIKERNRFFRFEAVKNETLEFQLNVGMDYFYQPASLIPPAGDSCDLDELCRYLVGENIKNSAPFITPKGSFWTGNTGASFAIKDVEGQEKVLDLGNKYKSIAIIPFGMETKESGFLILKSRRERFCTEEEIIYFEGVAQNIGVALMYRYAQVALRERVKELTCLYGIAKIVARPDISVDEILQEIVELLPPAWLYPEIATARIIFDGKEYLAPHFNSGSSILASDIYVNESNRGRVEVIYCEERPLLDEGPFLFEERKLIDTVAQEIALSIERRQVEEDKNRLQEQLRHADRLATIGQLAAGVAHELNEPLGSILGFAQLARKSSNLSDEASRDLQKIISASLHAREIIKKLMVFARQMPPRKTQVNLNQVIDEGLYFLESRCAKAGIELVRKFAGDLPEIIADPSQLHQVLVNLIVNSIQAMPSGGKIILETFTQNGSVVMVVQDTGIGMNNDVLRKIFVPFFTTKDVHEGTGLGLPVVHGIITGHGGIIKVESKVGVGTKFEIQLPIRAANGLKEIEENGGIGQ
>26-7 # 354 # 2201 # 1 # ID=74_1;partial=00;start_type=ATG;rbs_motif=None;rbs_spacer=None;gc_cont=0.417
MKPKIPGFRLEIQLGLSLIILVLVILNFASHYALFRIRQSLEEGIKDRLTEAAVFTANSIIKEKTTVMPDSVIMYIQRQYSLESLLVIPMTYERVMAIQNRQFTDSLFPMMESSSTVDDWAGILCNQPIYSHRRGSPKTLLLFPIEYIGSKYAIMIVGESSILGSVENAGSILIFFGILGAAIIVFVSVKFIHFIVNPFERLKEKAVESGKYDRSNGDEVSALIRSYEIIIDDLKQKEQDLVRLNEIIIRRAEDLEVYSNYVLRSINTGIITIDAYKKISTINRAAIDMLGLKDEDIIGGDSASVLLPFPQLMELVTDYYDGMRNINNKEIRLIGKDKAVYFLTTSLSPLVDSRGTGIGLSIILNDHTEFLKLQEELELNRRMASLGEMSGGLAHQLRNSTAAIVGFAKLIEKRLGEDTNARENLKMLLNEAMDASALVGRFLDFARPLHLAPEEFELTGFLTDIVASFRRKFPKICIEDHSLKSSPIKISGDSLLLKQALGNIIDNACRAAGNARGNVTIGAKRQGQLAEIIISDNGHGIPEDIKDKIFTPFVSDSPSGSGLGLPLSRKIIIMHGGRVTFESEPDSGTIFTISLPIMQIPVQEKSKIEMAGRRP
>26-8 # 6902 # 9484 # 1 # ID=74_7;partial=00;start_type=ATG;rbs_motif=GGA/GAG/AGG;rbs_spacer=3-4bp;gc_cont=0.399
MSYKIKVLNNQQYSELISKKDSILFTNKIRLYLTTILPGLYFSVTDKIISQHNEKFLFVPNSILNANYPPDIFDNIVYKKFELNTTSIPFDEKIFVPVTVDGIVVGGIVCDEDYQDRTDWDNLINEFSISEYFSLIFNINDRLASGDAIALQMLNLMSAKRAVDSFMRAIPDWLVEFLGGGLASFYYKSGGEYVLRKMSGQGSYYGETPSYINEEDAKIFNSAIADGRFFLPAGVLPNYITEIAAPPPIRFIMGGKLGSDLEYLLTGVVPNITSYSFALFFQRFQTILEGLSEKHFSSEPIWHRIFSTLNEMSEAGQTYQKMFEFLYPIINEHVNINRLGMARYNQFENRFEIESDVHQFGKSYFSEFATLPVSGSDLEYIIRTGKFHFKSIQTPSINNKLEYQAYKEGARSILMAPISFNGNITGVLGACSPMTDDHLKKNVNIFETIADYIGKLFAIKEFRRTADIHLRQSSELQGKLASLENLRILGELAGGVFHDLNNVLAAILGRCQILQGKVSSLPESELVNKMMRDLSLIEKSAIDSGEILNRLRQLSQSRRGGSEQVITVLEIIDDSIEMVKPRWERLSQEKGLKIVLKKDVPDDIKIKVDPASMREVFTNLLLNSLDAFSSSGEIGISCRQVKERVSIFINDNASGIPQDIIDKIFDPFFTTKGEKGTGLGLSLSKKIIESHGGQIEANSTLEKGTKFIIELPVFRSDEIQPEKKYIPSIGRKRSRVLIIEDRSEMKDILQESLAEHGYDVSVTSSGEEAIATLGKAKFDALIVDLGLPGISGLELAGQIKGFDRKIRIILISGWEIEQSISDLMSIGIDSVMTKPFKLEAILETLSNLLEQKEEVDSQAL
>26-9 # 20822 # 22846 # -1 # ID=76_20;partial=00;start_type=ATG;rbs_motif=None;rbs_spacer=None;gc_cont=0.411
MSDFPNNNSAGRIKIILPILILLGVLLFVLTYLGIQKSRSDSLELIRQQGIALIESLTLSSDNAIKANSLFDLLVQEKFSDLAQFIESGKFPNYSADELSDIASQYSVDAIIIFDGEANPRVSGGRGIFVEVELLKEILIPVVDTLLHENSANDIFQLISGRSPSELSMVYIKKVGDYAIVIVSDAVFYSSAKKDIGIGYLVQNIAREVGIEYIIFQTAEGIVFSSRKIGQVLKIETDPFLDNVLNSDTVSSRIYLFNNRKILELVKSFSSVEYQSGVFRLGLSLEKYYAIMAGFDRQMIILSLVIFAVIVLVILYLVGKQKRAVLDRSFRQMKSLSEKIFESINSGVIVVDKDGTVESVNKQFLNIFEADESLFLGKKWEEFTFSGSIPITAVLNGHTTPGDLETIFKSSSGQKNLIINIARLYDHENKEAGAVSLVYDYTAIKELEDTARRKERLTELGDLAAGVAHEIRNPLNAISIAAQRILAEFEPKENAGEFQSMARQIRSEANRLNEIVSKFLSMARGQAGNLEQISLSGIIEQVAELLRPELESREINFVTNIEPNINMAGSADRLKQMIINLIRNGVEACEGKNGQVEIRLKKDGNNIFMSVFDNGPGIPDEIKKKVFSPYFTTKENGTGLGLSIVHQIVEEHKGTIKVITPPDGGTEFRVIFSI
>26-10 # 22885 # 24828 # -1 # ID=76_21;partial=00;start_type=ATG;rbs_motif=GGA/GAG/AGG;rbs_spacer=5-10bp;gc_cont=0.404
MAKLKGPGLLVRVSHLILIQVIFIFSALALVLFHSDERESVAEHFRSQTQTITTAASILINMTKTDSTGILINPQLGAEANRIIRNNQSISNINLIFHDQKSSRDSIVPLAGRSGVFPIVDIDGHSASQLLFWVNNSSNSLLSLNSTDGKSVNYYLKPIEKNDAYLFHIKSDNVGDEKTKHYQAGFIFLLFLTSALISLLIIKLIFIGIKKPLAKLETALEKTAAGEEQYLPEDAGDKDIQGLARAFNKMSSILSEKQKKLSIANRELLKANQSLLESESILTALVDYSPNAILVTDLDDYVIIYNQQAAKDFGFNQTDMLGKSVSSLFTIPVNIIRSKNIPGEYREGQEIICRRRDGGRFPAMLAYTSLGPEGSRPIAMLYFIKNISESQNYQNMILRLDRIASRGKMARDIAHEINNYLAILQGNLELLPMFMDKGDTEKVLKKVAVMKDTVGKISKFTDGLSQFSDENSEFRKEDLNQLVENLIAFLKPQNRFDEILIGTNLSDNLPLVEIDSSQIQLLLVNLIYNASEALANFDGTRWIVISTSLDESQNNICLKVADSGSGIAEENIQKLFVSRFSTKRNGNGLGMITCKNVVDNHKGEISYHTGDESKAIFEIKIPRRKEASDSSSLSQDSEQTQPIEALK
>26-11 # 10467 # 12128 # 1 # ID=80_8;partial=00;start_type=ATG;rbs_motif=AGGAGG;rbs_spacer=5-10bp;gc_cont=0.424
MKPLGFVKKFALREKFVAVVSIVIIVSMFVISGYLIKRQNEIYHQELYKRGQAMAGNLAYNSEYGVILESSDELENLLKGVAMSDDILYAIITSADGRILASTGNHLRERAKLLLAHNADDRDSPPSKTISSHYQSENGVEFVELTHPVETRRQAVSKEYLGVVAGTPDQTGAMTFETIGEVRIGLTLDNLKKEVNKSQTASILLTFMVVLSAIIIMTAFVRIITRPIESLVEVADKISKGDLSKKVDVLWKDEIGHLAESFNRMIESLKMSQEEIEEYSRTLEEKIIERTRELENAQSQLLQSEKMAAIGQLAAGVAHELNNPLGGILGYAQFALEKMQAKNLQDFTPKDAEAHKRYLRDIEAQTRRCKAIVQNLLKFSRTSQTVEFQEIDINQIFEETLSFLDHQLMMNQLTLKKVYDKNIPKTKGNPGQLQQVFTNIVINAMHASKSGSDITVSTKYLPPLGEFPGAVEIAIADKGAGIDEENIKKIFEPFFTTKEIGKGTGLGLSVSYGIIREHGGEIKVKSRPGEGTTFIIILPLEKKGYPADLVQNV
>26-12 # 12935 # 14656 # 1 # ID=80_11;partial=00;start_type=ATG;rbs_motif=GGA/GAG/AGG;rbs_spacer=5-10bp;gc_cont=0.411
MNETPQIDGHTVKIIVVDDEEIVLSLVRDALEDAGYEIELAGNSLQALQKMEREYFDFVLTDIRMPEIDGIELARRARELNPNIGVIFMTGYANLNTAKDAIKEGAYDYIMKPFELNEIRQAVKNAVAKKQKDAEKSLATELSRLSDLNQLMYTVGDRKSLIRLSLGFALMQAKSNMGSIAFKDGNENEIGVVSTGQGGMDTIEEAHYQFSKNYFDFQSEEFDSPFITSTLEEHPLYKAFKNPEIASFLIPSWHTPDSRLVNIALRRGSNLYGFLMLAFPIETEMLKASDLKLLTITANQIAISLENIILLEETRLAYQRLKELQEQTIQLEKMAIKGQMSAEIGHELNNFVGVVYGNFSLLEYHLNQKHYDELEKYLTAAKSNLDNIKKFSRGLMDFSVMSSNFQFCDVGVLVASVIEYMKAQKHFQQIDINCIEPEESIFTMADADQLQQLLYNMINNAAEAILSRPTGEPPEISIRIERKPDENNFKLTIADNGVGIEKNFLEKAFNERFTTKKSGHGFGLLVCKRIIDNHGAKLEIESEPGHGTSISMTFPIKSPSSVQELSSEKSTTI
>26-13 # 2440 # 4224 # -1 # ID=91_3;partial=00;start_type=ATG;rbs_motif=AGGAG;rbs_spacer=5-10bp;gc_cont=0.421
MPRKRILWQLYPTYLIILFISFVAIYWFGSGVIHDFWLEQVAEDLNIRTTLVSKQFAIHLNTADYQGVDSLSKEIGRIISTRITVILPDGRVIGDSEDEPAKMENHSGRPEVQSALKTGKGVSVRYSSTIHQRLMYLALPVMQSGEIALIVRTSVSIKTIDDALESIKTKMAIAGAIIAAIMAILSLFISRRISRPLEELKLGAEQFSRGELHHKLAVPESAEIGALAEAMNIMAEQLDRHIKILTRQRNEQEAILASMLEGVLAIDLQEKIISMNYAAGRMLKVDLISSHGRAIQEAIRVPELHKLIARTFAGTAQTDGELAISLVEDEYLQVRSALLKDSHGGKIGVLLVFNDITHLRKLENLRRDFVANVSHELKTPITNIKGYVETLLDGAIHHPEDSKKFLEIIEKHVDRLNAIINDLLLLSRMEKEAERFEIAREDKKLRDIIINSIQACDSKALDKKIEITHECNEAITALINAPLMEQVLINLLDNAVKYSDVGQKINIECQHNEAEIAISVIDNGCGIDKEHLPRIFERFYRVDPSRSRALGGTGLGLAIAKHIVLAHGGNIEVNSVLGKGSKFTIHLPLGKIFC
>26-14 # 8997 # 11762 # -1 # ID=91_9;partial=00;start_type=GTG;rbs_motif=4Base/6BMM;rbs_spacer=13-15bp;gc_cont=0.424
MKAHPADRTEGSIIAKLGEIRTILWSNSALFNQNNGELMMAIAVGHDITERKLAEKALQDSEEKLRAMFESAPDGIAIGDSELNIFQANMAIANIFGLSEADEMIGRNVSEFVAPDALDHLSKTAKKLFETGMLSNIEIMSLKADGTEFPLGISATTIKDVRGEIAGFAAIAKDCTERKAAEVRDKARLQLLKGLRIAKDIDECLELSCKAIFEARLFKRSVLTLHNDKKEITNLGQVGLEPEIIERARNSPAPDEQLSLQLTQDRFRISHSYFIPAESGLLSPDLGRKIEQKENGGQRKNAWQNGDELFIPIVGNGGKYEGWLSVDTPFNGKRPSVETIIALEEVVDIATKRVHEIQSLEKLTRERQILSEINVALNESEERYRGLVETARDVIFTVTQDGIIDSINPAFEQATGWAIDDWLGKRFDSIVYPDDLSKAIEMLKVVFTGQTPPLYELRIKKRNGEYVVGEFLSTPQYRSGKLTKSLGIARDITERKKAEEALEYRLAFESLITGISTSFITLSSDEIKRGIDEAIEKIGEFAGVDKAFVFSISEDYFSLSGTHLWMVPELNQQIALMNNIPISEFSWAIGKLMNFDSVYIPKLNDLPPEAMPEKKILESLYIKSIIIAPMIYGRNLIGGLGFAHLREEKSWDEGIISLLRIIGEIFANAIQRQRTEKELEKINLEKYHQERQIAGGFAHEIRNALFPTRGALSLMREIIAERFENDSLMQYYRKAADDSVTRAIDITALISHYTKLDTDKQPGIVSLNDILREIINANRLRINSQKVHVDVQCPENIKVESNHRQLFIAFNNLLLNSLDALADRSFPFISIKGIRDNGYMIVKLEDNGIGIPKESLGRIFEAFYTTKPDKGTGLGLAMLKRIIDMYDGNVSVWSKPEIGTKFEIKLKLADYGSEDGGKNQI
>26-15 # 6147 # 6569 # 1 # ID=94_8;partial=00;start_type=ATG;rbs_motif=GGA/GAG/AGG;rbs_spacer=5-10bp;gc_cont=0.376
MKKPTIIENTIKIPSSQEYLPDVDSFLEGILRGYGIEESLIADIAISVTEMVNNGIIHGNKSDINKEVAVSILYKNSVLEITIIDQGEGFNPNGIENPIDDRNLLREVGRGIFIVNSLMDDVRFDVQYSKGTRVILSKHL
>26-16 # 8127 # 9572 # 1 # ID=96_10;partial=00;start_type=ATG;rbs_motif=None;rbs_spacer=None;gc_cont=0.438
MSPKNLDKMLDSALMEIIPFNVAIIDRQLSVIRANSRFEKAFGEWRGKKCYEAYKNLNSACQNCRAMKTFTDGKERVMDEVGRDLNGRRAHYLCHLAPIRNESGEVVYIAGLSHDITESKDREREFNIFFERVPCYITVIDRDYKIIRANERFRDTFGDTIGDYCYKIYKRRSSRCTHCPAAKTFNDGGTHTSEQLGITKAGQNADYVVTTTPLTRGEEQIEHVIEISTDITEMKMLEKEVLEAERLAAVGQTVAGLAHSIKNILMGLEGGKYIVSVGLKKDDKEMIAQGWEMLERNFEKTTSLVKDFLSFAKGRLPEVQSIDPNDLVMEIIELYKEIAKKSGIDLRAELDNTIKKTPLDPKGIHTCLTNLVSNALDACEMSDKNDRFVCIKTKEEKGMLIFEVTDNGCGMDCDIKRKIFTTFFTTKGGGGTGLGLLTTRKIIQEHGGKIIVHSKKGEGAHFRIELPRRRLKSLLHKEEEQ
>26-17 # 415 # 5775 # 1 # ID=103_2;partial=00;start_type=ATG;rbs_motif=GGA/GAG/AGG;rbs_spacer=5-10bp;gc_cont=0.547
MIQTPGYETTEKLYESERTLIVRAVESASRRKIVLKILKEEYPGPRETAAFKREFDIGLKVTAENVIVFYALKKVNNRLMIVMEDFPGLSLEKILADKNISLIHTLELAMGVAEALGRIHLKNIIHKDVTPANILWDPQTGQLKIIDFGLSSELPKETQEIRHPAMLDGSLSYMSPEQTGRMNRSTDHRSDLYALGVILYRMTTRVLPFQAATPMALVHCHIAKAPLPPSDRNPEIPDVLSGIIMKLLSKNAEERYQSAEGLKWDLLTCITRLKTVGTLSFFDIGRKDAPDRFRFPQKLYGRKEELRTLLEIFDHVCGGDAASVTVSGAPGIGKSAIVHELQQTVVSHHGFFIWGKWDQLEQTIPYRALIHAFRRLIGQILTENDTQAALWKEKLEDALGPHGSMIVALIPELSMLIDGGEAAESFSEESATRFQVVLQNFIALFAKKAHPLVLFLDDLQWADAASLKLIEALMDNHALGSFLLILSYRDNEVPPGHPVALTLEAIQKRGGSVWSIPVRPLSLPDLKRLVADTVLAETDEAAPLAEAIYRITLGNPFFTHQLLQSLADKGVIFFQAAQGKWAWDIDRIHQENLPSDVIDLVSDRISRLPGKTIDILKLAACIGNMFELGMLSIVCQKPPVETGAALWPAMQEGLILPVGEDYKLLQEMEDVSQEEAYKLWAKVSYRFLHDRVHQAAYLLIPENLKKRTHLTIGRLLAKELELSARGDKMFDIVSQLNTAIDLIHDGKERLSLSEMNLQAGKRAISANAYESAMNHLKTALLLLPVTCWEDLYDHTLAIHREAANAAFLSGDFARMESIVETGIMKAGHVYDTVPFYETRIRASFSRNRPAEGLKQSLEILMKLGYGFPARPTRLHILFAMGQVQWMMRGKEIGDLYRAPDMADKKVENVCRILPNMGNAIYRSHPRLFPLNVLLGVKLFLKHGNAAETSLFVAAYGMILISVMGKTDIGFRFGELAFALKERPIARRFKARTWYLIEGFTRHWKRPVRNSLSAFLEIFRLGLASGDLEFGTGAAHLYCVYSYLSGKPLERLFAETTEYSRTIAFHKQETNLNYNEILRQSLSNLIHPSKDPLSFAGDIYNEEKKIPLHHEANDQTALYVLYFHKVTLSCLFEAFDQAVAHAEILARYQESGTGLFLVPVGLYYEAVARLACLTDRRSRNSRRHLNRVRHIVEKMKKWAVFAPMNHHHRLLLIQAEMARVMGEDSRALDLYDQAIDHARENGFVQDQFFSTERFAAFFTSRNKPEIASFYLKKAAMGYRSWGALQKWVAIQKTYPHLVRLEEGRSPEAAEGALLPGMRGTLTEMLDIDAVLKASQSISSEIALKPMLENIMRIMMESAGAQRGILFLQTKEELAIEAYGAPDHIQVTPSFHVTPLNGEAALLFPATIVRLTARSRTPVLLDQAFRDSRFSMDPYVIENELKSVLCMPVIRHGELTGVLYLENNLAAFAFTNNRVELLKLLTSQAAISIENARLYATLEENVEARTRELSRAQNRIVRLEKESTEIQMAGGFAHEMRNALAGTQKLLGKAFDSQNGRSVSLCYRNTGFLTRLYQVLERRLGPEPLRETALMIEKINENEATLDEILWRFRDRMKRALSIVDEIMEYSRLGRSRPGKETIFLGGIIERLIQDELKEELEEEGIMITLAIQAKRALKGDERHFRSMIKNIILNARDAIIPLHDPDRKRIFISLTDQADSQTLTVQDCGVGIDDEAQKKMFDPFFTTKPHSGKGLGLGVVSKLSGLYNGSIQVKSTLGQGTTFTLVFPFRP
>26-18 # 5795 # 7450 # 1 # ID=103_3;partial=00;start_type=ATG;rbs_motif=AGGAG(G)/GGAGG;rbs_spacer=13-15bp;gc_cont=0.525
MGFNTLRQIIKIQTDESLSKKIEKPVVMIIDDDTHLLEDLAFSLKDDYHVLGCPSGSEGMERLDETVSAVVLDIRMPGQDGFQIFKAIKERLPHLPVLFHSAYQDLKDPYEIMNQYRPFGYISKSAGLPELKDSIDSAVDYYSQIRRNRELVRELTLTKEYLDNIIHSMPSMLIGLDAKTQVVHWNRKAWEKTGIPPEKAAGQPLESLLPEMAGRLEEVREIMTLKSPKKLDTLVFQENGKTRYTEILVYPLENLDAGGAVIRLDDVTERVMFEEMMVKTEKMMMVSGLAAGIAHEINNPLSIILQSIEVTRQRLSPEMGVNQKAAVVHGVDLEKLKGYLKERKIFDNFDHIEQASLRTSEIVQNMLNFSRQYEIHSIPTDIEQLIEETLSLSANEYTLKNDWEFQSIEIIREYEDWLPRVPCVRVEIAQVLMNLIRNAVQALYPSGGDHPRRITIKAGVKDQMAVITVSDTGKGMGREIVKRVFDPFFTTKSPGQGTGLGLSVSLHIVREHHQGDLLVESAPGQGATFTLLLPLSDRSVVENETGKQVAS
>26-19 # 3475 # 4869 # 1 # ID=113_5;partial=00;start_type=ATG;rbs_motif=None;rbs_spacer=None;gc_cont=0.414
MELGSLSPIKKKFMATKKESKKPRRDSVKSLQAEVDRKFIELSEINRKLKRKIFDLYTIFELSRNFNAVLNYETLLDSFVLTSMGQMGAPKAALYLPLEIGKKEFHLARTKGSQPFPKEELIIDPEGRFGKYIAALNRPVLVEGIARKFANSDDIGFATYFPSGLVIPLIFQIKLRGVLVLSQKASGQLYQDDDIEFLSILANQTAVSIENARLYESEMDALNKLQKAQELLLQSERLAALGELSAKIAHEVNNPLGIIKNYLELLKNCIDMKPKSSEYLDIVGQELDRIALIIRQLLDFHRPRVIKFIKTDIIKIVNEALALMSHQMEDAKVRMTLKSPQRLSLISAWPDGLKQVFINLLLNSKDAMKNGGEILIDISQLKEMVRIRLTDNGHGIAPVHIPHIFEPFYTTKEAGSGTGLGLSVCYGIIKNHNGSIEYCDEGKGSCFEITLPIEQKDVEYDWRI
>26-20 # 4853 # 6985 # 1 # ID=113_6;partial=00;start_type=ATG;rbs_motif=AGGA;rbs_spacer=5-10bp;gc_cont=0.420
MIGGSEKILVIDDELRMCLSLKELLSGNGYQVISTQSGKDAIEKIKAEHFDLVLSDIKMPEISGLDILKAVKEVDPEIIVILMTGYASLETALEAIRNGAFEYLLKPVEFSQLAISVRRGLEKREAGLARKRLLEDLKVAYNNLNTRLLELNALFEAGKSLGSTIKLRELLNKILSLAAGVTQAENGSIMLINPTGEYLTVAAYIGLDKQLAEAVKLPIGSSIAGYVAKSGAPLIVSDVEKDERFKRINKEKYSSASLLCVPLRVTNRILGVINMANKKDGEIFSEHDLKLLTTFASQAAVAIDDARQFENNLQKLKEFSLLFEISQRLSSVGSVSAMRQVVFEYLKKLMPIDFALWFEWQPVSKSLKPVGATGTKLPLTDTGSINLDKVKTEEIILENVEFENLDIENIPTLSSYMATHIIKCPAYPEPGANFTALPVLQENELRHIYCLGSKSERQYTIQEISLARLIVSQASGFYEREKALLNATRLLTMGNMISEISHDLRKPLTNLKGWIHILREKWPQVGADTEFFHMAEEEIYRLNDLVRELVDFSRPHKYETEIRDIRKIIERAIEFLGPDLKRKGISYDCEFEDCNWEIPVNKNQIIEVFINLFMNAIDAMEEGGKLAIIGGLKRPDNRKSDYLAVTVSDTGQGIKKENIPKIFDRYYTTKDTGTGLGLAVVERIIAAHGGTLKVDSEIGKGTNFTIYLPK
>26-21 # 470 # 4531 # -1 # ID=122_1;partial=00;start_type=ATG;rbs_motif=GGAG/GAGG;rbs_spacer=5-10bp;gc_cont=0.437
MGDQVAMKEKKFAPNMILIGIALGISFWLIDPLLNTFVLGHGKYWDKILNPSSIEIWIRAFVTFLFLVFGVFVERIESRRRKIEKALMESEERFRLLYEDAPLGYQSLDRDNMIIKVNKAWCYLLGYTENEVTGHNLSEFLTGKSKELFKRNSLRLLAMEEVHGQEFEMVKKNGEVIVVSFDGRMAKDIEGGFCQTHCIVHDITAQKRDEEALRRSENKFRQLAELLPETVFEADLDGDITFINQQAIRTYKYTEEDVQKGINIFQTIATEDRDRARANSAKMLAGNGGRSGDEYTLLKKDGTRFPAITYTSPIIQNDRIIGLRGIVVDITERKRAEQALRDREALLNSTLESTADGILVVDNNGRTVQCNNKFHQMWAIPSDIIEIKDDNKMLDFVLSQLVDPDYFLKKVRELYQSNDESFDALEFVDGRVFERYSCAFSKNDIIDGRVWSFRDVTKQRKAEEALRESETKVTGILTAAPICIGLAKNRIIIWINEFMCNLLGYSANELVGKNARILYESDEEFERVGNVKYGQIKETGIGEVETKWVKKTGEVLDIHLKSTCFSPDDPATGFIFTALDITERKRANEELSRLAMVIRHSGEMVNIATMDGMMTFLNDAGCKLLGIPPEKVNTINILQVIPQYLQEMVKSELLPCLMRGETWQGDMKIQNLATGELKDVHMMTFALNDPHTGKPQYLANVSHDITKKKKTQQALIESEAKYKILFETSTDALFLMTDVFLDCNDQACKLWACERSDIITHSPIEFSPEFQPDGRRSDESATDKINAALAGTPQFFYWKHKQKDGLLIDTEVSLKSIKLGQQTIIIATVRDISERIKAQEMIAAEKEQLAVTLKCIGDGVITTDINGQVALLNEVAEHLTGWKNADAFARPLEDIFLIIDERSRAKKDNPIAHVLDQKIPIEMDGNVVLISRNGDEYIIADSAAPIKNTHGETIGVVIVFRDITEKRKIEEELAKAGKIESLGILAGGIAHDFNNILTAIVGNISLAKMSIGENTEVSRILTDAEKASARAQDLTYQLLTFAKGGAPVKRTADIAQIIRETVGFALRGSKTRCEFRLPEELYPVEFDEGQISQVINNLIINADQAMPQGGVISIIGQNISAEQINHPIIKQGKWVKTSIKDTGVGIPDQYLGKVFDPFFTTKQKGSGLGLAISYSIVKRHDGYIDVESTPGVGTTFHLYFPASEAKIAETAKDSERLTPGAGKIIIMDDDEGILTAASMALTKLGYQVGVARDGGSAIELYQAAMNTPKPFDALIMDLTVPGGLGGKETIAILRQIDPNIKAIVSSGYSNDPIMSEYAKYGFSGMICKPYKAQQLGRVLQDVLSKPKSLVPVK
>26-22 # 297 # 1586 # -1 # ID=124_2;partial=00;start_type=ATG;rbs_motif=None;rbs_spacer=None;gc_cont=0.478
MKRLYFRIIIGVLVISVVSFSLPRILFDYLREDDMRNRVPQMLGGRMELLKGRLENIPPAQFESELDTLRSLFNCPLRLVDSSDKSLPPEEFVFGMGGGPPHNRPPRGGHIYIPLKKIGKVLIMGPMPDMPPPEAKFYIILVSIVLCIVGIAGFIMVAPVARNLRMLETAASHFGKGNLDSRAPVKSRDTVGSVARQFNLMAESIQKMIQRERQLLQSVSHELRTPIARIRFSLDMLTTAGTPEEKWQRIQEIDGEIGEIDRLVGELLDYNRLHSEPVSLNKQSFPLRPVLEEVIKRLQDFRPKVEIEIGFASDVHYQISADKSLFKRAIQNLIANAIRYANSRVVINYHREDNAAIIEICDDGLGIPHEKRELVLKPFYRVDQSGSKESGGVGLGLAIVSRIIGLHQGRLDIGEAENGGARFTTTWPD
>26-23 # 5256 # 6947 # -1 # ID=130_5;partial=00;start_type=ATG;rbs_motif=None;rbs_spacer=None;gc_cont=0.408
MKSGEFTIKSWWFLSIRLTTYVLISGIVIFWMGYPGFLSFPYFAYSFLTLLLPVILILNRWIEVKSLLRVIPFLQTIFEIIVETGIIYATGNILSAFSGLFILTIISAAPVSNLAGILGIASIVSVSYAFVSWFGLAISGEPGSATRALETIFSTQDAAFYNIFLHILTFYLVAFISGFLVERLKYRDIQLASASKALRQARLDTDDILRHLHSGLLTIDRDGRIIFFNQAAEMILGYAESAIKGRYFRDVFAKRMPQLGDNLNDVLQSLRRLPRDEINIINSSGKNIPLGISTSLLLDENDEERGVIAIFQDLTETKQLEEKIRMADRLAAIGELSAAIAHEIRNPLAAISGSVEVLRADLDVEGQNKRLLDLIVKESSRLNNILSDFLIYARTNRSVFSRIELCHLVSDVFEVIRRHPSYKSFMTLKLSSAEPCMYVFGDEDKIKQILINLVINACEAINGDRGEVLIDIRQSGEQSVIMEVIDNGSGIDGEDFERIFNPFFSTKKDGTGLGLAIVQRLSENLNINLQVKTKAGVGTVFILQFNQIPEGLKSISREKSKQN
>26-24 # 4851 # 6857 # 1 # ID=145_3;partial=00;start_type=ATG;rbs_motif=None;rbs_spacer=None;gc_cont=0.419
MFRKPIKEINAEYLAEEKFLLSIQNLVRETCAGAGMSRKDVSAITLAIEEGVTNIIRHAYLYEKGMVRIRIVIFQKRVIFSLIDEGRSFHPESSEKLDLKKMVDSGRKGGLGFYMIGKIMDSVEYISTPKFNELRMTKRISSQPEQSRLFFSRMFTLRAKFSIYTFVIMLIIIASSYLFINNRSVKKIYEHLHDTVGSLSKTLAAQMAGHILNHRSDVEFDELVISYLAANPELATIVLTDSSGNILADSRDIRNLRKKYNAPEGINPEKFGRPQPYNENGEKYYYMVKQVIGGDNLFGHVHISYSDHLYMQEISSERKKIILLTMIGLAIGIGGIYLLSNYFVSPIIRITERVRKFSSGDIDTELPPEGVEEYFEISKALNEMLSRLRRDRENIVEREKVAKEIEVAGQIQRMLLPVRLPQIPGLSLDAYYRAASRISGDLYDIFQIDKSNYCLLIADVSGKGVPASLVMSVVRTVIRIEAKGKLSSHQILVDVNEFIKDDIPPGIFITAFLAVFNSDTRQMNFVSAGHNPLIYLRNGSPKAELINPAGAPLGLPLEDSNGFAKKLVEKNMEIGKGDLMFIYTDGVTESMNRNNQKYGLERLTTLFNDKISPNNYSEPRQISEVILADIDQYAGMAVQNDDITFITICSVNYNVEGSGKSVESENIG
>26-25 # 10216 # 11622 # 1 # ID=152_10;partial=00;start_type=ATG;rbs_motif=GGAG/GAGG;rbs_spacer=5-10bp;gc_cont=0.421
MTGKSLFNLSCDIFHNEALTEQSKKFFSDIMPEHGFFFVVNEDRYLQPSGFNLVPASTIWETIKHDTAGIFCHRLEQSEASPDYLVCAAFLGHDINVSGVAAGFLYTDRQSRTGRVERQFYESLAGLKRFYADFISSVAIDTFNNENSLFRYIIAAQDNSIVARRLPASATSNELAMLCDRIVSQNFLKQLSGGWLENRNDVILDSQIKKYKISKFTLSNYEFALLTFELSSQKDDETAEYDTIIRNFSHKVRNQLGALQTAAEQLSTQKEQMVDEDDVSLTDIIQTATEGVNRMVGRLHQFSQTGNPKLVEFDLNEMIWRILRAKTPRPNLRMSFAPVDTQVRVMGDTTQLENALDELLENAIEAARGVGEVKISISEDDNKAFIAIINDIPKSNILSWINDGAVPAEPFSSTVPLRAGMGLSIAKKIIIGHSGQLKIEKNDKNKLLVTIELPKQTERSMALDTTIL
>26-26 # 24188 # 25807 # -1 # ID=158_24;partial=00;start_type=ATG;rbs_motif=None;rbs_spacer=None;gc_cont=0.394
MIDNVAPPSQKTIDKHNYALDALSKLTIQFAINPDFNNLLNILLMTISGQFATTSAFAYIFNPNANDNKPIFLGLGKFQNDKQLHDLVSNDQFINLFPAHQRPLLISELTEIKGEIGLLAESLGNLGVSAIIGLPHGDRYIGIIGIGEKVNKKPLGESDLDLFASMIITITPLIVNSFLFMEIHNLSAWYRDILNGVNQGVITMDMRHRILDINSAGRIILEHIHGKKIINSQNDIEYLFPAELFPGWIEYILEAIITEENITPRQLISKSPDGEHILNVQINRIESKDLNQRDYILIFDDITAQKESEQRLYQQEKLAEKGLMASSIAHELNNFLTLILGGIEITLLAVNNKNPERVMASLDKLKIHAEAMERFTAGLMDYGRMDSTKKLIDLNSLISDVLLFLRVQKKFKSLKFIMELQRGLPKLLLDEDQIAQLLINFLNNSADAIEEKDSSHGKIEICSFISGNKVGFSIEDNGKGIPPEIKNRLFKSYLTTKKHGHGYGLATCARILRQHGAEFNIKSEVGVGTKITIEFSLEE
>26-27 # 10568 # 11881 # 1 # ID=162_9;partial=00;start_type=ATG;rbs_motif=None;rbs_spacer=None;gc_cont=0.422
MKRISASSARNALILFIALAVVFYTQMVWWIIFQVRNTDNTKAFFTEAIENERRWAIQLMNSHYLALHDAAVRTLNDTSIMHAKGGYCDPAVSGLMELPLADNPNMADSLYFIISAANKRFALFLNHEYPKMILAGNKHLEFIPPKGGELKAPEWLSQSTIRIKSEAYSRIDNEGRKHLKMFLMEGSFFLLLISIGVYMIYSALKRTKEIREEQLLFVHSITHELKIPITSLNLFIDTLKRRRFEEKLVSELAPKMKEDLVRLNHLIDNILQVRRLSDKAIDSRPAMIDLSVELGKFAERIKERIESSGGRLRLSLEKNIRIFADLSELARVWESLVDNSLKYGKSGTVEIEIRLLSSKGQAEIEFIDNGQGIPGGMEDRLFEPFYRGNIENRKTVPGSGLGLYIAREFVRRNKGEISIKNVDGGGCMVIQRYKIRK
>26-28 # 17457 # 18608 # -1 # ID=162_15;partial=00;start_type=ATG;rbs_motif=GGAG/GAGG;rbs_spacer=5-10bp;gc_cont=0.438
MTNKPIKILIIEDSDDDECIIIHTLQSEGGFKIDYKRVESANDMQTALETEHWDLILADYTMPHFSGPSALRILQESGQDIPFIIVSGSIGEETAVEAMKAGAHDYIMKGNLRRLIPAVVRELRESEVRAARKRAEEELRTTERLRMAGEMTASIIHDLKGPMQIITSMNEFLDENNLSKEQRAKHCQIIDEQIQRMAYLTRKLLDFARGELEINRTPVDLPALCREVHDTYKEVMARLGIDLTFISRKETGISPMLMLDKGRIRRSIVNLIDNARDAMPEGGELRIKLMINQSSASLEIEDTGRGIPDKIRDRIFKPFVTSGKFNGTGLGLAIVNEIVESHGGRIDVVSTTNIGTAFIITLPRIEAAENFNHDHEMTEIEKE
>26-29 # 19072 # 21231 # -1 # ID=162_17;partial=00;start_type=ATG;rbs_motif=None;rbs_spacer=None;gc_cont=0.432
MPNIFEKAAERKIDRDSEEPKSSSEISDESVIGSDEHYAGLYPDTRLAVSEAIPPTSRFFDYMPTFAGFFSLICGSVVLLGWLLDIALLKSFIPGQLAMKTNAAVCFVVTGLIILLIISKGKHYKLPPQYAIPAARILSLGLLLIGFLTLIEYIGNIDLSIDQLLFTEWPIGLNTSHPNRIAPTTAFNFLLIGLAFLLIDKKTKFLLKPTEALIFIVANVSFFVVVGNLYGVTFYRDQESFTVMALNTAVIYLVISAGILSLRHGEGIMSIIVSRNAGGISSRKLLPPVIIVTLFFGWLRIFGQDMGWFDIRFGDSILTVFSIAIMVALILAIACSLNKSDAEREQHMKLIQSARDYSENIINSIRDPVLVLDKNLRIKSANISFYKIFGIEREEINERAFDEFANQKWANKKFNQLLIQSLLPEIKTIDNYELEINTSNQGNRMFSINARKIYGAGNNTRFVLLVFWDITDRKKYEEELKNINISLEDKSLKLDAANKELEAFSYSVSHDMRAPLRSIDGFSQVLVEDYSASLDDKAKNFLGRIRAGVQRMAQLIDDMLMLSRVSRSEIHRAKVDLAAWARAIVEELQKQDTNRRVKFIIPDSMIVEGDSHLLGIVMENLLGNSWKFTSKHPEATIELGMFITADNTRTYFVRDDGAGFEMKYSHNLFGAFQRLHTIAEFDGTGIGLATVQRIIHKHGGQVWAKGAVEKGATIYFTIP
>26-30 # 2954 # 4009 # -1 # ID=180_5;partial=00;start_type=ATG;rbs_motif=None;rbs_spacer=None;gc_cont=0.414
MNITASSRVKIAILSGITTLTLAIHYGWVIEPLLGHSELGHAIHSRLCYIPIVMGSAWFGLRGGFTIAMIISILVQPYIFLLNNPHVDISSELVEIVFYFALALITGTLIDRESKIRKSHEETQLQLERSHKLSLIGQMAAGVAHEIKNPLASIKGAVEILGSDEASPEEKNEFQEIITKEIRRIDSTVKEFLDFARPREIKLERTNLSDIAQMAIKQLQNQIDKAGMILTSQIDDSIIVYADSEKMHQVILNLILNAIEASNSGGAIRLSLSVFQEKAILSVEDSGHGIGEIEKRKIFDPFFTMKAKGTGLGLAIVRAIIERHNGVISVESELGKGAKFIIRLPLYEGSK
>26-31 # 10475 # 11767 # -1 # ID=190_14;partial=00;start_type=ATG;rbs_motif=GGAG/GAGG;rbs_spacer=5-10bp;gc_cont=0.429
MDDNEAVDISEEVGKFAETYSAFNSVINKLQRQYLTLKETYSIQSEQLQAVNQTLQSLINKNGAVTDFLNSILHSILSGVIAVDETGQVTLLNPTACRLLGVSVFKPTGGRWHYDELFISELGKAHSAIHTMRSGESFDNAEKTIRTQDGRILLVTVCTSLLRNYKGEITGAVELIHDISKIRRMEDELSRMKILASLGEMAASVAHEIRNPLGGVSGFAALLARDLSNEPAKREMAEKIVAGVGSINHTIETLLDFARHESAHRTPIRAKEYLESIIETFADEYGYNGSGIRPINKIEIDSNVIVNLDAHLFKQAIYNLIKNGIESGHQDPTIVVGCHLIPDSGMLDLDCGNVALEIYVEDNGMGISDEDIKKIFSPFYSTKQNGTGLGLSIAWKIVKAHGGEIQATSQIGQGTKFSIFLPAKPGPIGG
>26-32 # 12337 # 13134 # -1 # ID=190_16;partial=00;start_type=ATG;rbs_motif=GGA/GAG/AGG;rbs_spacer=5-10bp;gc_cont=0.429
MRKVFKYPSVIESEGAMYSDVKNVLMEAKVERRRLFSIMLAVSEAFTNALIHGNQFVAGKQIEVSITVNNDTIVADIIDEGEGYIANMTSINPVDEMSEGGRGVGLMNSFADEIKYFRGSNQCGTRVSMRFNRNVFISCQKNASNMEGKMESKRRDEGQVVIIYLSGRLDLSSGNKLKEEVKGILNSGKPSVHLNLKDVEFVNSSGLGALVSIMKETRIHRGRLTLSDMADYVREIFDITQLSHIFEIFATEQEALRSYQPATVG
>26-33 # 11306 # 13876 # 1 # ID=195_11;partial=00;start_type=ATG;rbs_motif=GGA/GAG/AGG;rbs_spacer=5-10bp;gc_cont=0.414
MSKLIFIFLLIVCVGAARAFSAEEIPIVRIDSDIEPDKLPYMFGLSYTVTAATPQISNCPADIDGNGSDEIINFYNRDIGDGYWRSAILGYEGPGQGKALFQLNGCVKGAHIADLNAIDVFNGQGDDIVCIKNKFDSIFIEIATFDSNYAGTTYCFLADIAMGMQVTDSWHDLQVIPLGGIDLNNDGYRDLIYGQSGKLNRSFAPDSALERGVVAYDLENNKRLWFFPTADGAMPGGFRIVGRSDGSPIILIATPGFSNSYASNGMESRFSYLLAIDSHGKEIWRKKIGNAFFYPGIECLDYNNDGKSEIYYASDGEFEADGKTRIVVVDPETGIQIACSEVIDSGRCQISLKFVDPKTEEERLAICILASSPPRIIFIDKSLNIVTILEGSYGIREVIDLDLDGGLDYILALPNGQTAVLDHDFGLTAKGMLGSGMYHFYNSPKVRGIMVSDGITSWSYYELKKQSMVNLIFARYKWWLTVALASIIIGSLVLLINWIRRLYFSVQGLPTLDKINAMVMVLNRKGQIKFINSNPIVQSIMGPNNLKGKYYKNIITERHQLISDAIEKSFLEPLIPLQSKIEIEDNGIQKKIEILIYPRVDRHNNFLGKILIAETIKDKVDWERKVVLGEAAQRWVHKLKGSMATARITIENLEEDQRLGNIIRDNQIVTSYLNTIKGQIIETADIAGKILRFIRITKPQLIKTDLNQIVDRAASPYLTGKYQNITVAKMQQPGLPPISADPEQIIEVVDNLLSNAINSIKGEGIVTIKTKLASNLPLNDKNDFLELIVEDNGCGIEKDDFDKLFSPGFSLTANGTGIGLAIVKEILDNHNWQIGIESKPDEGSRFIISIPLEKKI
>26-34 # 5377 # 9189 # -1 # ID=219_7;partial=00;start_type=ATG;rbs_motif=None;rbs_spacer=None;gc_cont=0.423
MVCGALLFWMFLTGLTGRRKAVLKLFRRPAIKEDEIAPNDQGINLHEPIGKSVLQQIEYVFGVTKTGLDIVDSKYNIRYINPEWAKYFGPPDEKKCFEYFLGRKSPCPNCGVKKALETKSAIVSEEYLNCDGDRPIQVTTIPFRTEDGEWLVAEFNIDITARKALEESFHEIDNRFNAALKNSAIAVAHQDRELKYTWMYNSFPGLPIEPVLGKSDADLLPKSEADKINDIKEKVLSTGAGEHAEVEIIKDGKKFYYDMTIEPVMDAVDAVVGIITSSQDITAKKMVQDEFAKSVWNQKALNQLLKISLENLSLDEILQKALDIILSIEWLSVQHKGAIFMVEEKPDTLVLRAQTGLACQIQTLCKNVKFGRCLCGRAAQTGKVIFEAHLDSKHENTYKSITPHGHYCLPIKSEGKVIGVLTLYLEDGHTRDEIEIAFLESVAGTLAGIISRKQAEISLRESENRFRNIIDITSDWVWEADAKGKIVYISQQAADALGFSLEELIGKPLFSHIPQEKLSQAMDTLGKAMENQKAFLSYEINAQKKDSTPIILEVSGVPIYNSKRNFKGYRGVMRNITERRHVEKVLRESEQWFRGIYEKSPIGIELYDAEGKLTDANNACLDIFGISSVDKIIGFNLFDDPNVHSEFKEKIRRGQSLRYDLNFSFDKVIEYNLYPTTKSGHIYLDVQVTPLKGESISKPTGYLIQVHDITNRKKAEEALRDSKEFLLNIINSINDPIYVKDEEHRFVLLNDAFGSIVGRSHEELIGKTVYDLFPREQADIMSRSEEKVLMSGMEDINEEKANDAAGQTRTMITGKTLFTEKSGKKYLVGIISDITDRVEAENQLRVYSDVIESKNNELDKALKETTLAKEFLEQNAVQLKMLVEELNRARETLSRNVAMYTTMINTVPEMIYMKDVNHRFLLANEAFCKDLSLNSDDIVGRTEEEIFTFEKAAEFHQDDEIVMKENIQIVDQERQIKDSNNEDRWILATKVPLRDVGGATWGMVNVTRNVTDAQLSRQKLVQSDKLAAIGTLAAGVAHEINNPIGYVNSNLNTMSKYLKKISDYLEQNKSADESQMEKMKEILADFNDAINESIEGSSRVKKIVADLKSFSRIDRAERENADINEGIKSTLNIVWNELKYKCKVETEYGELPELYCMPNQLNQVFMNVTLNAGQSIAGDNGLIKIKTWADAKNIYISIRDNGNGIPEQNLKKIFEPFFTTKPVGKGTGLGLSLVYDIIKKHNGNIGVKSQVGIGTEFIITLPLEGIGESQ
>26-35 # 1143 # 2960 # 1 # ID=221_2;partial=00;start_type=ATG;rbs_motif=GGA/GAG/AGG;rbs_spacer=3-4bp;gc_cont=0.383
MQDDDVTVKYSSSNILEKTGKIRIQDTPKAIMGDTGDVLAQMEATLEEIAETNPRINGEPTSSTKSSDDLKSVLEVSLAINSSLVLDDVLQIVMQKAIDLLSAERGFIMLLDEKGELQFKTAYNLCKESLMEEDFKISNSIAYQAAKSGKSIYTSDAQSDERYANQKSIMELHLRSIMCVPLIIKNNVLGIIYLDNSSEAKIFLRTDLYLFELLAQQASHAIHNATLYYNLLDMKEYNEKVVNNSPVGIIVIDSAYNLVSINDSALATFEKDKNSIHLLHQSEIPTRFFELVPPGESARWKQMLNIPLTTKQPYEDSRYFHKGGFEEKVFSIKISPINKLPNGGDGLILIIENITEKVIMEKYVILSEKLVARGEMAASIGHELNNYLALIANNAELLSLNLQKNQGEKAKFNSQQILESISKMKRFTDGLMDFSKLETEVVSYDVRHLIEDLLFSLKAQNRFKRIIISIELDNKIPHIKIDVGQIQQVLMNILNNAADALEQRAKDEEIRGNANFMRKIDIKALYDDPQSKVQISISDNGAGIPKDSISKIFTPHYTTKEHGHGLGLPNCKKIIRNHHGEINVTSKLNEGTTFIITLPKEQTDK
>26-36 # 148 # 1587 # 1 # ID=233_1;partial=00;start_type=ATG;rbs_motif=None;rbs_spacer=None;gc_cont=0.434
MNNHFEQYFRSAPCFLTVQDKDFRIIDANDWFKKEFGDFEGRHCYQVYKHRPDKCEQCPVERTFRDGQSHKSEELVRTIGGREISVIVYTTPITNGNGEVTAVMEMSTDITEIDSLRRQLRESQQRYLQLFEEVPCYISIQDKELRIVDANRLHRETFGEGYGEKCYKIYKHRIKECFPCTVRQTFKDGIAHIHEEVVTSQKGEPLNVLVCTAPIVDAKGDIKYVIEMSANITQIRLLQDKLSSIGLLISSISHGVRGLLNGIDGGAYLLNSGMERNDNARIRQGWEMAQRNIEQIRRMMLDILYYAKSRQPVWENISGKELMEDISKIIAPKAAKLNIDLRGEFPSDGVPMVADYKALQTLLINLIENSIDACRVDKKKDHHFIKLCLNLTTDMIEFEIEDNGIGMDRETREKAFTLFFSSKGTEGTGLGLFISHNIAKDHGGSISVESEEDKGTRFLVRLPRKNPIMPEDSTEPRSS
>270-1 # 7341 # 9269 # -1 # ID=35_7;partial=00;start_type=ATG;rbs_motif=GGA/GAG/AGG;rbs_spacer=5-10bp;gc_cont=0.455
MPIKSLREIAYPEYRDRHIFTAKLRLAIFLLFWFFYVFFLKDWMEETRVVAMIVSISFFATMLCYYNIYREKLVFLSLVSEVIADVIALTAIVYLTGGPGSTYFTLYIFYAVIAGMIYNYVVAITVASISIAGYTLFTLLCNTGVIPPLLVAMDGMVPPAVRSIYFHPLMLILFLLLAIYTTKIAHHFTQVRERLLESRNKELTALHQMSNTIKSMVSLEMVLKEVLVGVMQGLGFSLTLLALFDKETKRIRCYPPKNNPIVKRIEQMTSFSLDNVSLPLDAFENTAFRSLRQNQIIFRQNIAELVTGLQPEIPAEYAEKIQDEFGLKKAVAVPLVVEGNVVGALFGFTTLPFIGERMVQTLESFANQAAMAIQTAQLIEELRKKNLALLEANRVKSEFLATMSHELRTPLTAIIGFSELLMEGVMGELNDEQKDSVREVLNNGAGLLEMINNLLDLAKVDSGKMALNLAGFDLSELLTRVSHTIASLIQRKKHNLSIDVQSDMPAMVADEKRAQQIVLNLLSNAIKFTPEGGSISILGRYFADAKKAAESGLIIKEIKNAGNGFFYVKVSDTGIGIKPEHLESVFDVFSQVDSSVTRSYEGTGLGLALAKQFVELHGGSIWAESALRKGAIFNLIIPQGKS
>270-2 # 3 # 686 # 1 # ID=50_1;partial=10;start_type=Edge;rbs_motif=None;rbs_spacer=None;gc_cont=0.439
KIFSNPDQIFIVLSHLVSNAIKFSPRGSEIEIKAKEMSLRQGVGVEVSVVNESPDFTEKDRYQIFERFYKSKEGDKSVGLGLAVCREIVQKAGGQLWVDIPSKGRVAFAFVLPCAEIVAPSKVKGHQTYKYDITVANYKDLKENVGSEKCALLLHRIEEAVRKLVRYPIDVVATFETHGVISTIYETNEGGASSVATRISQKLGEESFKIGKNTLPVTFKYHLSVLQ
>270-3 # 17677 # 19089 # 1 # ID=63_17;partial=00;start_type=ATG;rbs_motif=AGxAG;rbs_spacer=5-10bp;gc_cont=0.435
MLGIFNKNIRIADKLFYGIITVLTLVLGLLGSVIIQNRAAEVGKRIEMRAETTANYLETTLHHSIKSLDAKHIREDIEKVATDDLQTVEIFDQHGERIYVYERTGSDKIYNKKIVRILTKDDVPIGSFAAYFSTGKILATYKTKEFLRLIVLISAVGLCLAIGIFYLVKKTIIKPIEATLAFSESLASGNYGERIDVSTNDEMGMLQKSLNNMADELVDAVENLKASFYEAEGARLQALEASRLKSEFLASMSHEVRTPVNAIIGFSDLLLEKESDEEKKEQLKTIKKSAQILLDNINDILDFSKIEAGKLNISKSPVLISELVEEISPIVRLRLYGKDVTFTKEISRDIEKPLLCDRVRLRQVLLNILINSAKFTKKGAITLSASKGSDSEILFKIIDTGIGIPKEHHAKIFEPFIQVDGGLTREHSGVGLGLAIAKRLIEMMGGKIWIESASGKGSTFYFTLDLVQSA
>271-1 # 4465 # 5085 # 1 # ID=67_5;partial=01;start_type=ATG;rbs_motif=TATAA;rbs_spacer=10bp;gc_cont=0.354
MAKEKNKKDLQKNGHHYDANDISVLEGLDPVRRRPGMYIGTTGPEGLHHLVWEIFDNSRDEAMGGFCDEIEVVLLPNNRIRVADNGRGVPIDIHKKTKVSALETVMTTLHAGGKFGGEGYKVSGGLHGVGASVVNALSIYCKAEVHKDGGKYLQEYSQGKKKASVKKVTSSKLHGTIITFEPDEEIFKDIKFDLNTIVNHIRQQAYL
>272-1 # 27573 # 28715 # 1 # ID=8_27;partial=00;start_type=ATG;rbs_motif=AGGAG;rbs_spacer=5-10bp;gc_cont=0.370
MGKEKAIKIIPSELGARDSAKDIACKKELVEKEQLFIKTINAFPEIVLIVNKNRQIIYCNKKLLDFLRVSLKDILGKRLGEVFGCINSDREPSGCGTSEFCQECGALKSTLLANEGDENSQECRMSRRLPDKEGQFAADLRVWSVPFNVQREYFTVITLQDITDEKRREVLERAFFHDVLNNTAILSYYVENLAENIIPRDDGAIRKLHSIVNMVIGEINVQRDLLDAENGKLSVSLQEFSVYEFLKELLDSYSRSVLVRDKTLVLDCHQRGVMISTDKVLLNRVINNLVKNALEATAEGKAVTVGYINKDSKHIFSIHNPEVMPEDVRLQIFQRSFTTKGKGRGIGTYGAKFIAEKYLNCRVYFESNKEVGTIFFVELK
>272-2 # 149 # 2062 # 1 # ID=24_2;partial=00;start_type=ATG;rbs_motif=None;rbs_spacer=None;gc_cont=0.331
MKFFLQFSFKTNIILAFFLIITLSIIGFFISLSILFNNSNQYQRIQADIEPTQSILDELVFSSSEKSLAIPHLLIGDVEDAEYDWMVAEQNFQINFAKLRNRIKNKDSITAFFISNTILDNIDTANENLLLSKEKLVSIFVNNLSSKNETKVATVDFHTSFVEFNFFIKNLSNSFQSAEKILSKHAIQKSQKSVLSLIYFILFFAPINLGVIFMLSIYLSKTITEMSQIAEKIAKGNLSARFEVKSKDELGILGETMNKMATELEKNEAHLKEEITKQTKDISALKEQYQSVVEGSLVGICAVQNDLIIYANSAFLHIFGYEKEIDIKNKPYQSLFACDDCMDKNIEALSTKKHDKMRFEATGCKKNGSKVVIDLQASNVLLERKDAIILSIQDITEQKKSELQVKTLNDLRNKFIKIISHQLRTPLNVIRWNLEALMGEELGKLKKEQKEFMRITYDANLEIIKRIHDLLVAMDIEEGRVVLQKMDVPFEGLWGSVMAELRKECELKNIVCSYKPPKKPLASFEMDSEKIREVFVKLMENASIFTPEKGHITATIKEVKGKARFEITDTGIGIPTVEHSHIFTRFYRASNAFTVKPDASGLGLSIAKYYVEQHGGQIGFKSVEGKGSTFWFEIPMA
>272-3 # 1052 # 3892 # 1 # ID=55_2;partial=00;start_type=ATG;rbs_motif=AGGA;rbs_spacer=5-10bp;gc_cont=0.358
MNPFAVAGLITGIFCLILALMALIYGQNKLHRLLMLFNLSVGIWGFGTFFVGRATSATSALSAWKFACVGAIFIPVFFYHMVCAFSELYRKKSIIFAYLQGIGFLSLLFLTDSVVNRTRLIFGSIYYNDATRIFYPLIAIWLTIVCLSFYELFRYLKGTEGGKRQLTLYLFFGSLIGFLGGTSTILPMFHVDVYPIGNFTIPIYCLVITYAILKHRLMNIKVEISNVSISAMFFTLILGIPLGLVFMNPFAVAGLLLGITSLLLALIVFVQGRTKLHLIWVFFNLAVAIWGFGCFIVGNASNESVALLGWRFAHVGGIFVAVFFYHMVYIFSGLKRRKSLIAVYLIGLFFLLLNVSTNQLINRTRFVFNLHYNDATWPFSVLVALWILLVAWSFIELLRFLPKTRGVQHTQTLYIIFGFLIGFLGGISTFFPEFQIDFLYPFGNFTIPLYCLIVTYAILRYNLLNISIVFKRTAAYSLSAGLLTGLFVVLVMATTNLLSTFMHVDSFKISIIAAIIIAILFNPLRNRIQILIDKMFYKKSYDYYAIIQQVSSSLVTMFELEKILQYLGNVINESMGLKDVYLLTGASGGSFDVACHISSSKDKNIKKKAEHEKTEEIRVNKFSGILKFYKTSNTVLIKDELPNHEENLGQETVDRIRKDLEVFHGEAVVPVFLDEKLTLLMVLGGKISGDIFTNEDINLLNTISVQTAIALKNARLYQEKIKSERLASIGMMSATFAHEIRNPLTSLKTFAQLMPEKYNDIEFRDTFSKIVVGEIEKIDGLISDLLDFSSNKKPTRVNSINLTELLDNIVDNVKGKLEFEKSNIVVEKNYSADAINMSGDEVKLKQAFSNIIINGCQAMHGEGVLRIDIKNNGKHFDVTVEDTGEGIHPEDLPKIFDPFITTKERGIGLGLAISKRVIEDHKGKIHIKSQLSKGTTFSISLPVQNE
>272-4 # 9158 # 10438 # -1 # ID=92_11;partial=00;start_type=ATG;rbs_motif=None;rbs_spacer=None;gc_cont=0.289
MGIEQIDTENNYVEDNYLDKINELSLAIELFNGAADKVGNYYQSLEKKVSELDLELKEKNIKLKNNLKEKEEVKKYLNNILESITTGVIVLDLQKRIKTINKAAKLITGFNNKKIIGKTFDYIFNKENITNLPYNFNALISSNGNIEFEIEIRATSETIICAGINISSLYNINKKKIGTVITLQDITNLKKLEEQANRTDRLSAMGEIAVKIAHEIRNPLGSIELFAGVLKKDLGQFGNMKSLIDHISTGVSSINNIVSNLLLFVKPDQQPYFKKVNINDSLKESLLFSHYLVSTDKSIKLKIDYTDQSLIVDGDTELLKQVWLNIILNSVQAMPEGGEISILTRKAYDLKKNIESAEIKICDTGLGIKKNDLTRIFDPFFSSKRSGTGLGLTIVHNIINDHRGSIHITCLNPGVACLVRIPLSTK
>272-5 # 425 # 2680 # -1 # ID=118_2;partial=00;start_type=ATG;rbs_motif=None;rbs_spacer=None;gc_cont=0.398
MNSKEFLSIRLDMRKTQKEMAELLGTSLRSIQSFEQGWRKIPNEIERQVLYVIVMRSTKEQSLKPCWELESCPRDKKEHCPAWELDSGHLCWFINGTICKGRAYSDWSEKMEFCQECQVFQPIKQLYDRAIRRDQDALKEGTSLFYGGDEIKEGNSEKWRSFDLFDQVPTSIAIIDRKYRIVDANKSFEDTFGSWNGKKCFEVYKDRKRRCRHCVAAETFMDGETRVSQEQGRDLKGKLNHYLVHTSPYRDFEGNITHIIEMSTDITEKVQIQNEYRTIFDNVPCYITVIDRDFQVVKSNRYFQKTFGKDPGTHCFESYKKRKNTCEKCPAIVVFRDGRTHHSLQEGYDKKGGKVVYMVTATPYSKEGKQVKYVIEMALDVTQTFLLERHLKEAREFHQIMIQSTLTGIIADNKDGIINIYNPSAKKMLNYPANRVVNKIPGKRLYPRNFLSAIEEGDDTVSFREGELTDYKGNKVPIAFSGVRLKKDNEYIGKVMFFQDISKIKQLESEIIEAERLAAVGQTVAGLAHGIKNVLMGLEGGMYVVNSGMNRGNNELVKQGWGMLQNNIEKISSFVKEFLNFAKGNTLKAELIYPYSIAADIVDLYKDTIAQSGIRFTTNLEEGIDKAAMDAKTIHTCIANLISNAIDACLVSDNKNPTIGFSLFEKDGNICYEVKDNGSGMDYEVKKKIFTSFFTTKGSGQGTGLGLLTTRKIVHEHGGKIFFESELGKGSVFRLEFPRNRLPVPQETSVN
>272-6 # 1610 # 2728 # -1 # ID=126_3;partial=00;start_type=TTG;rbs_motif=None;rbs_spacer=None;gc_cont=0.335
MLKDIRNLIDIQIGALFIVDEKTNDFNLEAVEPFEKGHECCKEIEFQIECGMFSWIIKRRKVSIIPSFVFRNKSTIVMMPLGTMKRTLGLVLIVVPVEEGLITQENMRLLSMLSKECSLVMENAFLYESLRKKHETLQKAQEQIVRSEKLSSLGKLTSGASHEILNPLNIISGNIQLLLMDKCLDSRVAKSLHIMKDQSGRIANIINSLLEFSQKTKSEIKPVNINDIFEKVLLLAGYQIRFDTIDIVKDYDHNLPSVMGDEEKLVQALFNLLSNASDSMPNGGFLKIFARVLDYNDRFIEIKFQDTGCGILKENINKIFDPFFSTKESENDTGIGLSVTYGIIHDHGGSIKVESMVDKGSTFTILLPAGSA
>272-7 # 1259 # 3643 # 1 # ID=153_2;partial=00;start_type=ATG;rbs_motif=None;rbs_spacer=None;gc_cont=0.360
MKELSKNINIALISMLMGIFLCQNTAFCAAGRGFTLRAPSHFSKSTEAFVKTRHKKENNNSTSGPRIVIEKFVKISIAGNIVIVNVIVGNQRYEISGIGVKKRTAKSTTEIIKDPQECIKIANLVNEVDGRLGEAAKEEKWGWWTPQPGQTIDSNQTIGELSGNLEVIKNEEMKIIIEAMKHEFRSYFSESYAIFERLKEFFGNSAITENIINQTDNIMAKWEDLCDSLHKITDSEEIIIHIKDNADIIKEMAMSNARINELLLQGEFEEKKAARITELNNKILKKVEEALNFIKAYSSLKEDNINNLIELFNNRKSGWNVMLNLSQEPLKLDKTFSKEEFMIISFIRNFIYNADRNSIPGQPIEITIKTSNEKEKIKIEVSDTGKGIPEDFLRNKLFERGATTKKSGEGEGGEGLWITLQYLKMLKKIGKDAGIQVDSKEDGKDALRLTFTGDKLDKKEISGSDRQETGTTFTMWLPIADLSQPEKEFLYRSGLASIALKEFHEKNLYTIKRGGTTVYFDADQHWDFVVKEANKPAEFKNREKLYPIAPDAFIPWLTLDKEKKLWVEERTDPISVFLDDCKHNLFYMDKKEEAELKIKELADIWADKYLYLIQRGIKCLHEDTIKMDDFGKSQVTGEWGFFDFGALIKAETPSSENEVRFAKELGRSLFVFEMELKAKYPKEFAEWWKTADKYSKLAKKLYFFKQEWKEIWNIKPPENKFPQFRSKYLESLTLRQAEPSKPAETIASGETVIKGEFISGLEEIRSEGPQAIEAGKGMLSGIFNRINFCFRKNL
>272-8 # 1199 # 2950 # 1 # ID=210_3;partial=00;start_type=ATG;rbs_motif=None;rbs_spacer=None;gc_cont=0.393
MFFSSDLIQELPFLNQLLIIIINAVGFSLVVTFLNHNSLRNRLSLIFLGLSLSIFGWVDFAYLARLAGPNQIEAAEFFLRIAWVATPFVFMFAYIMSTLIVGASKKFRLTTISVIIVSIIFGLITGVTDLVVAGISFVNQNVDIQYGVGFLPFLGVVGVIMAVTIWPILSVHEANMEERKGIRGFFFGIIIFYIANLIFNITLPFFFKITHLYYFGDYSTMVLLGSIVYAILRHRLFNVKYIATELFIFSLWMFIFLRTLVISNFRDQMTSAGLLVISIILGIFVMRSVLREVKTREQLEGILHFMSHEVKGALGKTRGLLSFVSDGTLGEVSPKLREMAGDLSLTVSESLDSVEDILNSANIKKGTFTYQMAPFDFTALVTKLVNVYKPQAEHKNLLFTYKTPATAVSITGDEKHLEHVVKNLIDNAVRYTKEGGVTVSVTVNPKTVILSVADTGYGLTEEDKKNLFTEGGKGKESQKVNVESTGYGLFIAKSIALAHSGKIWAESAGREKGSTFFVELPLNPPDLNSAKKDKNKVEPPTMTSVEAPKKEISNNQQALPSLLIPPLPPATQTENTAIVKSIS
>272-9 # 9590 # 11254 # 1 # ID=210_11;partial=00;start_type=ATG;rbs_motif=None;rbs_spacer=None;gc_cont=0.396
MLSPIAINIFMIVVGVVNFILGLVVYLKDTENKGNRYFGFTAISIAMWAWTRAFFQLSSGDNAFFWGKLLFIIPTLIPISLLLFAIFFGEEKRRLSKRNWFIIITSFLAIIALGLWPGLIFKELIIDVDGKNDALYGPGFRYYAISMGLYLVAGFTVLVRKHFKAKGILRIQLRYILLGSFVSIFIAIMANLVLPNLGNTQFVWAGPLATLFMIGSISYAMSAHRLWDFKLITTEVFAFFILFILLAEIFVAESVGTQIFKGVTFLLVAIFSYFLIRSIIKEIESRERILRLAENLSAANKRLLELDVEKSDFVSIASHQLRTPLTIIKGYSSMLLEGSFGVIEKLSQREAIDKIYQASQRLVLMIEDFLNISRIEKGEMIYNMARVDFRELVKEVISDLSAALKGEKLDVAFESQKDHDFYITGDHLKLRQVVSNIIDNSIKYTPNGGKIEVKLTRDEKEGSIIFSVTDSGVGLTKEAIEKLFQKFSRAKGMSKLHTEGRGLGLYVAKQIVEAHGGNIKAYSSGKDQGSTFTAILPDLGKGKNKEIRSFIEEM
>272-10 # 11261 # 12802 # 1 # ID=210_12;partial=01;start_type=ATG;rbs_motif=None;rbs_spacer=None;gc_cont=0.386
MDYLQIQTTTIAIVTVVNFILASLIFLRNREKSSLYFIGAVFGVALWNAGILLYIQPGVKEYTFYNSAWNYIWGGLISYFFMFFGLYFGDESRKIPRYKIIIATAVAIIMSLLCLIPDKSYSIVSSISEPVTTGLRIKKEVFGSLYYLYIFYLLSFFSIGYQNLIRLYKKSEGIFRTRLIYIFSGSIMATVFAITTNVFLPFFFQNPSLVWLGPVGTLAMIISVTYAITRHGLWDFKLVAMELFTSLLVIILFVQMIFSEGGLTQIVNGASFFFMLFFGYYLIRGMLKEAESRERIEKLAENLSGANKRLLELDVEKSDFVSIASHQLRTPLTVIKGYASMLLEGSFGIINRPTHKEAIDKIYQASQRLVLMIEEFLNISRIEKGDMVYNMARMDFRELVKEVIADLTAALKGEKLELAFDSQRVEDFYVTGDHLKLRQVVSNIIDNSIKYTPAGGKIQVKLTRDEKEGNIIFSVTDSGIGLTKEAEGKLFQKFSRAKGMSKLHTEGRGLGLYV
>272-11 # 1 # 1836 # -1 # ID=296_1;partial=10;start_type=ATG;rbs_motif=GGA/GAG/AGG;rbs_spacer=5-10bp;gc_cont=0.348
MLLELFSNDNFLTSSKSYLKLKKKTEDFLITPIKVMSLLIAVSGLFAMMFEVRYFSQYSVEVYITRLLATIIAFSILVITNSPFGRRKPVLLVHILLITIIVSSAYMIYLIPSTLITNSQIVGLMIFTSALFLSWEVKNQIMVAIYYNLVFSFAIIVNDNSIYFLPNMLESVVFVLFLSILSVIGSAVNFRLRLQAAKNATQVLASERRFRSIFNNSAEGIFQSTLEGKFIVTNPAMAKILGYSDPSELLEIDIGRDLFKTQEERDKLVNLIIKKGPVEDYQLTLKKKNGEDLIVKLNDRFFIDEETNSSYLEGSIRDITQQMITEEKKKVAEKQLREEKKRADMLADEAMQLSLAKSQFLAYLGHEIRTPINGILGYLSLIENDYYESKEELKQFISNSKNSGETLLELLNSILDLTKIESGRMELYEVDFNLGDLIDQAITVNLGRIREKGLYVSKDIDLKIPQTLHGDATRIKQIFVNLINNAIKFTEKGKIEIYSRLESISDNSLIIMSSIRDTGMGIPSEKLDTLFKPFSQTEASHSSKYGGTGLGLMICKEFVNMMGGKIGVESEVDVGSTFNFTLKLVPKKVETPVLENTVSMDKFDLKNYDTEI
>272-12 # 2 # 622 # 1 # ID=311_1;partial=10;start_type=Edge;rbs_motif=None;rbs_spacer=None;gc_cont=0.356
TLSLIEDNIQGAIAIMNRAGRLMNISLDAFRDPDRIVEEPLNKILQSVIPEAFIEYGGRSEKQKVILHLKSPIKNETKLRLRVIEYIDLVSILGNLVDNSIRHSGTDVPIVLSIRLQEKEDCKQIEFSVLDQGSGIPAHKIEEAKCSDYSEVYRLPGNEFALRGTGLRRVYSLAQQNNWPINYRYHNSIEGSISSFEILTPDYRSG
>272-13 # 1177 # 2316 # -1 # ID=399_4;partial=00;start_type=ATG;rbs_motif=None;rbs_spacer=None;gc_cont=0.414
MISILAFRLYRSDQLIKDLNISLRKYKADVKEKIRTEDLGQAKLETVLSSMFEGVLVVDKKREIILMNPSLKKNFVVDSPPEGKRPLEVIRNSLVHDIIDNTLSGKFMISKEITLTYPEKKVLLINGEPIIINNILEGAVFVFHDITELRRLEEVRQDFVANVSHELRTPIASIKGYTETLLDGALEDKNNARDFLNIIHEDSGRLAKLIDDLLDLSRIESGRMKMVFAPVEPGSLIKRSTAIIENQAKARSISIKINIPGNIPKILADETRLSQVLINLLDNAVKYTPEGGVVTISGFVNKNFMQIDVTDTGIGIPEEDLPRLFERFYRVDKARSREMGGTGLGLSIVKHIVQAHGGEVFVKSALEKGSTFSFTLPLA
>272-14 # 2592 # 4829 # -1 # ID=528_5;partial=00;start_type=ATG;rbs_motif=None;rbs_spacer=None;gc_cont=0.381
MYYLVKYSMENQFKQLKLNEAAMLLMQVDKDDLSDLLKIKEALIEILNDLALPEASRVLIFKVEEKIESVIADNRLYTDSILMELGDLIQKAMNSLEEKTDMGNEDIRIDPEQSKETDSEKELIDYMPDDVDAELFAEFITECTDLIVNAEEALLLLENDPEDMDAVATVFRAFHTVKGTSAFMELDLLADMGHHAETLLSRVRDGEIRYVGGYADLALRSIDMLKELIQGVEKALSGEPLTKPDGYDQLFQILKNPEKNGISDKADADDFPEIEDILVAQGKVSVEDVRNAESPRLGDILVARGQADREEIEMVAKKYGTNKFIGSMIVECGTASVTDVGQALRSQTRKKNKKTIEASVRVSTERLDRLVDMVGELVIAHAMVAEDKIIVQPEHHELLKKVVHSSKIVRELQDISMSMRMIPLKSTFQNMVRLVRDVSHKLGKKVTLVTAGEDTEIDRNMADAIKDPLVHMVRNAVGHGIEMPDVRRNLGKNEVGIVKLSAYHSAGSVIVEINDDGKGIDRDVILEKAIEKKIISDGASLSDKEIFNLIFEPGFSTAIDITDVSGRGVGMDVVKKNIEAICGTAEIHSEKGKGSVFQMKLPLTLAIIDGMVARVGSEIYVIPTSSIVTALRPESKNISKVMNKGEMLSIHGDLIPLFSVASLFDVERDSDITEESLVVIIENEENSVGLIIDELVGRQQVVVKTLGESVQNITGISGGAIMPNGRVGLILDVGGMIKLSNLSMN
>273-1 # 6013 # 7980 # -1 # ID=15_5;partial=01;start_type=Edge;rbs_motif=None;rbs_spacer=None;gc_cont=0.423
GGFLLYEAGMEIKGIESGKFLPFEKTVFSEVINHIDPLYRPDIKKRQTDFESDKILLEAGLQSDFMVPLIVNDQRLGILTAGSIKTDGIGEEKRFILQLLAARLAQAVQSAIYVDALKENEKKYRALVERAEKEKIAGDQRYRKLVDSVTDYIFTVKVQNGKAVSTKHGPGCIAVTGYSSEEYEADPYLWYRMVHQDDRESVIKHAERVISGEGMHSLEHRIIHKSGDIKWVRNTPVPRHDQEGNLIAYDGLIVDITERKKAEEEKLRLQEQLLQSQKMEAVGLLAGGVAHDFNNILTAIIGYANIVKMKMRTEDPQKNLLDQILRSSERGANLIQSLLAFSRKQLISPKPTDLNIIIRNVQKLLSRVITEDIEMKVVLDERNLTVMADSGQMEQILMNLATNARDAMPNGGALTLRTELTNIEESFIKQYGFGDRGEYALLSVTDSGSGMDEKTKERIFEPFFTTKDVGRGTGLGLAMVYGAIKQNGGFITVDSEPGKGATFNLYLPLIKTEAREGKNSQIVEIIKGGTETILIAEDDESLRELAGSVLKEFGYTVIEAKDGADAIEKFNEHKEKVKLLILDVIMPKKNGKEVFDEIKKSFPDIRVLFVSGYTSEIVHKKGIIDSKLNFLPKPILPNQLLKKVGEILDSEVKKI
>273-2 # 152 # 1711 # 1 # ID=22_1;partial=00;start_type=ATG;rbs_motif=None;rbs_spacer=None;gc_cont=0.424
MSLKKKIILGFLTSSIIIAVLVIFSFISFIEIRKEIRYLELSDNLRGKSLQLRRHEKNFFLYGELKEVQNVHTYSNDLKALLKQGLVLYNNEELRLLEKKITEYELKFNRIENIFYEVQRKLAQIKPQNSQYSVLFQLIESTFLERPLVNAELLKKTFSLPVGDPAIEYLQELNTEMTALRKDGEEILSISNELDRTAREKVEKAIGLSQTTALILFPLFFFVGLLALFVISHGIVKRLKTLSNAIERTGKGDFSMLSVPEKQDEVGVLISAFNRMETDLIARDRELTKKNEELLQSKKLASIGTLASGVAHELNNPLNNIYTTAQRLMKKSGDECPVYIKTGLDDIFSQTMRVKKIVGDLLEFARGREPQMRDVELNNLIKSAYKQIAATARTENINFTLDSGPDKIIIYVDPEQIEQVFINLFTNALDAMPEGGSLSVKTKLENAVVKIWISDTGRGMSRPTLEKIFEPFFTTKDKGTGLGLAIVFNIIQKHNGRITIDSKEGKGTTFIITLPKGDI
>273-3 # 59 # 1405 # 1 # ID=33_1;partial=00;start_type=ATG;rbs_motif=GGA/GAG/AGG;rbs_spacer=5-10bp;gc_cont=0.420
MKNMEYIYNRIEGKKYDYQDYNFTQTENSALKSFFDLAQEFDKIEDFYNLCVAVPRSFFGVETCLYIVDPKLNIMKLVAKTEYISNELHTQPPDDVKPNDWPYYTDRKSLVLTIRGKEFLIDQLPFEIKDDVLGLLEIYTAKSLNEHQELFFQKYANRIGFNIHNRFLMEKNIEHLRFIRSLVADIEHNIIVPNMVYKLFLRGLKRKIMKNIEMEKVFAEKSSTGICDEACMRNFLKELSDVNQGLTTELENIEKHYKNMSLFIETLFRKSHFDQGRLTPRTKPCNMLKDVVQPQLERYVEQFRKMDISVNDRLSGIPEAEIITVVDVGLIAQVYANLFSNAVKYTQAVNTDTGETVKYITYGHEIISDYFGKGKDGVKYNVFSTGPHVPPNDRDKLYDEGFRGDNVSSQPGTGHGLSFIKNAVEIHGGVAGYEPTQYGNNFYFILPK
>273-4 # 12575 # 13594 # -1 # ID=46_13;partial=00;start_type=ATG;rbs_motif=AGGA/GGAG/GAGG;rbs_spacer=11-12bp;gc_cont=0.414
MTGYTFEDAYGKTLRMLRGPNTSMKEVNKIREAFIRHKPVRVELLNYRKDGSAFWVECNIVPFADEKGLFLHWVSVQRDITERKQAEEERERLMYKINTINADLTELNQQLETIGAERTMSLMALTIADRVRNPAAMIGARCNRILARQNITEEARESFKYIAEGANQLDVIVKEFETLLKKRQSQFEHYDFNKVVERVVAILKNEASNKGVIMVVNISREALKINMQRDLLRVAVYHVLRNAIDATLNGGRIMVETYGDDNNAILVVSDTGPGISKEDLENIFKPFFTAKVKGFGLGLALVKQIVSEHLGKVTLESQMGNGSTFKILFPIRWKEEKLS
>273-5 # 847 # 2235 # -1 # ID=110_4;partial=00;start_type=ATG;rbs_motif=None;rbs_spacer=None;gc_cont=0.413
MESDTGLSVSLMRTKLFFAFIFIILLALISNIVFEKLIMRDFDVFVRGTKEDHIYWVLASVEGSYKNGTWHHETLHDTLHWGLMLGFESYIEDASGSRILSSTDVIFSMDSYMLHRMQSFLKLPSGQGDFLWYPLYVAGREIGKLYIRPLEKLGAIPLKEEIFRKRGKEFLVISFLIAGAGALFLSVLFTVFISTPVRRLTSAAEKIAGGEFTVQKPKLRLKHKDEIDRLTETFFYMAEALKREDLLRKHLTSNITHELRTPLTIIKGNIDAVEDGVISDPHEVLKNISSEVYRMISLIEGIEDITRAEASFFKRGDMEEINLADFIITAAGGLRKLIEEKELFLETRGPSIIVKTYPEKLHIILNNLVTNSFKYTGSGGITISWDKKKHDYADGFFISVEDTGKGIEPGKIQNIFERFYKDTESTGKGLGLAIVKELTEVIGGKIEVESTPNKGAKFTVIF
>273-6 # 579 # 1814 # 1 # ID=129_2;partial=00;start_type=ATG;rbs_motif=None;rbs_spacer=None;gc_cont=0.477
MDKKEIQVLLIEDNPGDVRLIREMLAESKLQLFSLAHSGSLSEGLDSLSNNTHDVVLLDIGLPDSSGLDSVLEIKTAAPVIPVIMLTGLDDEKTAVAALQLGVQDYLIKDRIDSNLLGRSIRYALERKQIEEELRRHREFLMELVEERTAELQKINEELEQEISERRKTENELIRSEQLASVGKLAAGVAHEINNPINGIINYAQMLLNTFAAESKEHDIAGRIIKESDRIAGIVKSLLSFARESKEEKKPVDISEILSDSLALTETQIRKGGINLEINIPPGLPHIIAQPQHIEQVFLNLISNACYALDRKYSEAHNDKLLRISAQTLKVQDNPHVRIIFYDHGAGIPAEIKGRIMDPFFTTKSGSEGTGLGLSISHGIIDDHGGRIRIDSIEGKFTKIMIDLPVETTKG
>273-7 # 4227 # 6782 # -1 # ID=130_6;partial=00;start_type=ATG;rbs_motif=AGGA/GGAG/GAGG;rbs_spacer=11-12bp;gc_cont=0.428
MTSYPFKYKRTFVSFLTILFLFLIITDFMIVSNQRRQLLNEVKKQWRSELDMIGLFITESLLKHEYATIENFLYQWGRENDDIVEIRATAPNNFVLMQYRSITPALHVLSQEKHVEYSGKGLLVLNVKRDFTSEERILRNLQLQLITGSVLITIILGTVLWFTIRRLAFKPLETEIEVRKRAEEMLERVKDDLAMKVQERTRELSDINENLLLEITEREKAEEKLRESEQYLQTIIRTEPDCVKVITFDGTLVTMNSAGLAMIEADSLEQVAGQKVYPLILPEYRDVFRELIESVFSGNSGILEFEIVGRKGTRRRLETHAVPMRDTKNNIIGLLGVTRDITEHKHALDALRLSEEKFSKAFRSGPTLMAISILRDGRFVDANYAFLNAFGYTREEVLGHTSFELGIWDKYPDRDNMLQQLKKQGIVQNLEAVLCKKNGDTITVLLSAEMINIENESCIIVVGLDISERKKLEAQLLHAQKMEAVGQLAGGVAHDFNNILTAVINNCYLLKKSIGEDGKEGEYIDKILALSNNAAKITRELLIFSRKQFFEPLKVDLNDIVRNARDFMKNFLREDIELKTVFAEAALPIMADRNQIEQIMMNLATNARDAIPDVGKLTIETELVGINESFIKTRGIGAPGMYALLSVTDTGTGMDEDTKQKIFEPFFTTKEVGKGTGLGLAIVYGIVRQHNGFIDVYSDHEKGTTFRIYFPVIQTVNEADKSVEYSELMGKGETILFAEDEPAVRESIKIIFKEFNYRIIEAVDGQDAVEKFLVHKEDIKLLVFDVVMPRKSGKKAFDEIREIKPGIKVIFTSGYAGDKISEEETEEDGVVFISKPLMPEKLLSKVRELLQ
>273-8 # 1084 # 3504 # -1 # ID=178_2;partial=00;start_type=ATG;rbs_motif=GGA/GAG/AGG;rbs_spacer=5-10bp;gc_cont=0.448
MKKEKQTDKYLLSGKITVICIVITAGLSCIALLGWIMNIITLASISRAYIPMAPSTALIFIILSVGLLFQAHKHTYYSARIFIMIGVVLVLLTSVLILAGILTGIRFEAEHFLFIPEKHGEVLTGYMSPLTAVTFTLASFSLLFLLSSTDNRRQYGNLSSYSAAAVVLSGTIILLGYLYGTPLLYGGTTIPVALPTAIAFVFLGIGLVIAAGLNNWPVRLFMGPSLRSRLMRVFLPITIALVLIQGWLGANIVVLTTNPALLSSLVAVFSVVVVSFIVAWTAKKISYEIDKINTERIKALEALSISEKKFRDLLETVQLAAVMLDCNGSITFCNNYLLAMTGWSRDEALNKNWFDMFLPAEVKESAKSVFNAIINKGTMLHNENPVITREGALRQIVWDIAVLRDPEGNVTGTASLGIDVTEHRKLEGQLRQAQKMEAIGHLAGGVAHDFNNILSAIVGYAHLTLMKMKDDDPLRKNLDQILASSERAANLTQSLLAFSRKQLIIPTPVNINDIVSGIKKILDRIIGEDIKIKVVTAGKDLIVKADKGQIEQALMNLATNARDAMPHGGTLTIINEEAEIDERFIQMHQYGKAGEYAVITVADTGVGMDEKTRANIFEPFFTTKEVGRGTGLGLAMVYGTIKQHDGFINVYSEPGRGTTFRIYLPMAEPGMRLTEKKAAAPVSSGHETILLVEDDEAVRKATKALLEELGYTIIEAVDGEHAIKRLRENKDAMQLVISDIIMPGPSGKAVYDELKRIKSDVEIIFISGYTADILTKKGIIGEGINFLSKPLNPEALSRKIREVLDK
>273-9 # 1 # 438 # 1 # ID=188_1;partial=10;start_type=Edge;rbs_motif=None;rbs_spacer=None;gc_cont=0.502
KEVLREYQKDTRGRNIDWKVGTLPEVYGDSSMLRQVFVNLISNAFKYTRKCDKAEIEIGSVCSESGEMCIFVKDNGAGFDMKYVDKLFGLFQRLHRTEDYEGTGVGLANVRRIIHRHGGRVWAEGEMGKGATFWFTVQESVISVS
>274-1 # 1779 # 2189 # 1 # ID=30_4;partial=00;start_type=ATG;rbs_motif=GGAG/GAGG;rbs_spacer=5-10bp;gc_cont=0.550
MNQVHEDQFRIESESDIVMARQLVRDAATNLGFGITDVTRIVTAASELTRNIYQHAKSGVMHWRLLNRGASVGLELVFEDHGPGISDLAKAMEAGYTSGNGLGMGLPGSKRLMDEMTIESEVGKGTTVVVRKWLKD
>274-2 # 2191 # 2772 # 1 # ID=30_5;partial=01;start_type=ATG;rbs_motif=AGGA;rbs_spacer=5-10bp;gc_cont=0.593
MQFPQPEIIEVFQPSYVGTARRAAKSLAERIGFEPTACEQIALAVTELATNLIKHAHGGKLTLTPLDSDGRIGLEIESLDDGPGMADVELALADRFSTAGTHGTGLGTVNRLMDEFDLVSERGRGTSIVSRKWVRRSTVSIRPCPLAFGVATRPRQSGTSNGDAFVIKQWAENALVGIIDGLGHGQFAHQAAQT
>274-3 # 1420 # 2694 # 1 # ID=38_3;partial=00;start_type=ATG;rbs_motif=4Base/6BMM;rbs_spacer=13-15bp;gc_cont=0.547
MIFGRVKSQAGFSRLPGMFKGFIFFGTVAVAALFMIYTQFLIKGLQENVKRDVRMWAKLWELAGAEDSSPRVNAVVFDEIIQKAYFPIIVTDRDRKPVLWARIPDVADNDTSQAAYLKIVKHKEKLLHDNGETPVKWDGQIIQFILYDYPPLVKQLQVMPIIEIGVVGVFLIVGFVGFRNIQRAEQRNIWVGMAKETAHQLGTPISSLLGWLELIQEEIRAGRLKSAGDGPENIEAVVKRMSGDLRRLDRVANRFGQIGSVPDTSLHDLNPLIEEVVTYYVSRLPHGGKGIRIRFEPAADVHAKVNPELFTWVIENLVKNSLQACDPVSGEITVKTVRNNGGDQVVITVTDNGSGIPSKIQKKVFDTGFSTKKRGWGLGLTLARRIVQEYHMGKIELRESIPRLRTTFQVTLAYASPTSGERTD
>274-4 # 780 # 2612 # -1 # ID=61_2;partial=00;start_type=ATG;rbs_motif=None;rbs_spacer=None;gc_cont=0.562
MFLLIVVATLNSLRFFSQSRSLQIETTKYRAVDNLDAMARLLKTNPAEWSRSSQFRDLVRIADFEDVELVETELLQHGDSAVSKYADSFTVERLRNAYSLEKEIVGAISSGLPATISQIHNDLKGEKVRTVAYHFASDKGEPLTLLATTSADAESRLQRFSDLNTLFQLLSVAAAFTIAILLLKITLKPYQQIKSEALAADVPQPAGQESVDFAVQTFQRVIGELRRKEAVLQRLYAQQKDRATSLERYNEYILASMPSGVISCDTEGTVTRFNRAAEGIFNVTAAAAIGHDFHYALADYAVIARMISVALAKGEESALPEIELHIADGRRLWLSLNCVLLRDSDVAVKGAMVLVSDLTALKRLEAEVSVKEQMAALGEMAAGLAHQLRNSLAAVVGFAQLLQKLTVGTDRLPEIVVSILKEAQTTEEMLTRFLKLSRSEEVSLREVEFAAIREIVENHFAEQAHKGRTRLVFAIDGSLPTMLCDPILIGNALINLIQNSIEASQPGSEVRVDVESRGQGESIEIRVIDHGKGIPAGEIDRIFLPFFTSGKTDGTGLGLSLVRKWVICHGGEITCRSAADAGTVFSIQLPQNRHPASADSVGSEINLAKV
>274-5 # 741 # 2390 # 1 # ID=70_2;partial=00;start_type=ATG;rbs_motif=AGGAG;rbs_spacer=5-10bp;gc_cont=0.528
MSFKRFAASLGLKWRLILGVSILLLSSSLLLSIFLIGQFTDSTIEGLQRRGSSLTRNLAYNSEFGVMLENGAELEGLVAGLLSDHDVLFAEVYTKEGTLLTRRMRADLDTSNICVKGEEIDFRKGIDMQGQEVLSWECQIPGGQEYVEFLSQVLTQKGRLSKEELGSTLPKGDASGKNAVVIGYAHIGLGLEETMAKIRETTQMIVFFTLLLVMLGILLSVTLVKMIASPINTLVEATERIASGDLAQRVHVATDQELERLALAFNTMCDSLQKTQFELELHNQNLEQMVKERTQKLEEVQQQVIQSEKMAAVGQLAAGVAHELNNPLGGILGYAQFALEKVQKGKTEDADTVAFTRYLSDIEIQARRCKMIVKNLLKFSRTSSKVEFDLVDVNASLEEVFLFTSHQLGMKDIRLTKQLEPNLLPIFGNANLLQQVFTNIVINSMQSMPEGGELLVRTSLEQSLGEFSGAVAIMFKDTGIGIPKENLAKVFEPFFTTKKVGEGTGLGMAVSYGIVKDHGGDIKIESSPGFGSTFTVVLPIVKEKVEVSA
>274-6 # 3384 # 4898 # 1 # ID=70_5;partial=00;start_type=ATG;rbs_motif=GGA/GAG/AGG;rbs_spacer=5-10bp;gc_cont=0.537
MDGIALARKAMELDQELGVIFMTGYADVETAKKAIAAGAYDYVMKPFELPEIRHSVTTAVQKRREFQEKRGSKGLSQLSDLTSALYTVGDCRSLMKLVLGFALLHLGLKEGFVLYCDRKSKILRIALTDNIRQSSFCEAEESFPSCPSAEALAVTELRHSGSIQNHPLFQQFFQDSHYDKIQKVLSGHEGHFLSLSTQATENSKLILTIKSEREISVKEVDRQLMTVLLSMSLISLENLVLFEEARSAMIRLDDLKDRLVGLERAATQGMMSSEIAHELNNFIAIIASNIELFEMKSKGQFPVEAAKYLENVKRNLGRFENFTKSLSDAGKMVTNRQMANFNEMIDEITSFASHQKRFRLIRVEANLDSQLPPVYIDTQQMQQLVYNLLLNAADAIGVERSDGLIAIDTSYDSEKGVFVLTAKDNGCGFATDSLKKAFRERFTTKKHGHGFGLTVCRKIISNHSGTVEVDSVEGTGASIKVTIPCAEEQTDIRPMAAAPPTAAT
>274-7 # 1962 # 3416 # 1 # ID=116_3;partial=00;start_type=GTG;rbs_motif=None;rbs_spacer=None;gc_cont=0.555
MSFKQKLFFSFLLLAFLPTAALLIFSYRLATEGADLLAARGVSQTLDAADSLAVSVVTDEQRQLLQSCRYLGSIDDSLLKRWTILDSEFVFVRITGAESSLEYGRIEPTLQKTITDLESAAVDTCGHLPMDKRLLLVATAKQGNKRVTAGRFLDDGTFALANQAIEGRSHYLSLSKNLLPGGKNLLLKIAVALIFISLIVSLLTAQSLSHGLSAPLERLVDATRQISRGDLKHRIPVRGGDEIGALTGHFNEMTESLETATKNLIVAEKELIWRENARTVAHEIKNLLTPVNVALFQIRQKFLTDAAIDPQLGKAVDALSGEIEAISDLAKQFAIFAHPAKLARVEVDIGALINQVVALYSESVGNRSITALIEPPTLTISADHDLLKRVISNLLKNAIEATADTGNIEIRATEQPDGRLLEVVDDGKGADEALDLTQPYLTTKKTGTGLGLAIVKKVCEAHGWTFSYGNLKPGFSAAIRMLTS
>274-8 # 1907 # 2512 # -1 # ID=126_2;partial=01;start_type=Edge;rbs_motif=None;rbs_spacer=None;gc_cont=0.546
ESDRLSRVLTDFLVYARTAPVYATKVELVSVVGETIELLRQNPRFSGTVSLNFETEQPMIYVVADQDQVTQVVINLVTNAVEAVDRETGSVSVTIATPVGKADESATEWTCLRVADNGCGFGVADRERIFEPFFSKKKGGTGLGLAIVKRCLDNVDARIEVESTPGEGTTFTVLFKKYLLPSETERIAEPFSNSSIAQMLP
>274-9 # 435 # 1649 # 1 # ID=133_1;partial=00;start_type=GTG;rbs_motif=GGA/GAG/AGG;rbs_spacer=5-10bp;gc_cont=0.558
MKITTSYQRRQLAANDIPLALKELFVSLSGMLTRNLFQVEINRRLGPLFRVSGIDLQVIPHQTSAADHERAVPNQVRFPITFTDGDCDLVFTFGLALLSERSKEGIYDAAVTILSDLLKVVSMSGPVALQRFRRTERVRRLPTRISDTIPTVREATTDEVATIAGLNRAKPKLFTPPYDPTKFAHRLRNLLSAIMSGSSQLAVTDLSTLHPDDLQLIETIENAAAAQEELIRRYLMAYGPLRLNLRNLDLGQTLRSTVQLYDAKHDRRTEFDTDLNETVLISDAGIIGQIVTELLHNAHEASPPTERVTVRGSIVDRQALIFIKNRGEIAAADFDGSFSRPFYTTKAGSSGLGLCIARRYATLLGASIRGLSLHGYTIVNLCLPLTQDDIISQPIERESQCPQS
>276-1 # 4196 # 6028 # 1 # ID=3_4;partial=00;start_type=ATG;rbs_motif=GGA/GAG/AGG;rbs_spacer=5-10bp;gc_cont=0.522
MNETPSSADPLRTKAEEMLAHKSDVFSLPRSAEEMLHELQVHHIELEMQNEELRRAQLALEVARDRYVDLYEFAPVGYLTLSHESQINTINLTGASMLGEERQKLFHRSFSRLIVPEHHSRWQIFFVGAMGTMDKQTCALTLQHKDGKRLDVRLDSLLITTEDGKTELRIALTDISEQKRLDKIVQENNADLVRAKSVADKANLAKSDFISSMSHELRSPLNAILGFAQLLEAGTPAPTESQKARIDQIIQAGWYLLGLINEILDLAMIESGRQPMTMESLSLSEVLLDCQAMIEHQANKAGIHIDFPQLDAPCFVYADRTRLKQILINLLSNSIKYNRKGGTVVVAVHNDIDGRVHIGVKDTGQGLSPEKLKQLFQPFNRMGQQAGSEEGSGIGLVVSKRLVELMGGRIGVESVVGVGSVFWIEIHLSGLIQSVPSESVLLAPVKATLEAAVEAVIQAAVQAAQEPLPLTEVPRTVLYVEDNPANMMLMEQILERRSGIKLFKASNGTSGIALARIYVPEVILMDINLPGISGIQALRILRADPITAHIPVIAISANAMQRDIEKGLEAGFLSYITKPIKVVEFMDALDKALEYARRIHTAKNESDNPS
>276-2 # 2263 # 3783 # 1 # ID=17_4;partial=00;start_type=ATG;rbs_motif=GGA/GAG/AGG;rbs_spacer=5-10bp;gc_cont=0.513
MTVKKLRILLVESSDEDAEKTLSKLTTAGYLLEHKRVHDAVGMQTALENSFFDVILCNDGLSGFGGLPALKLLHNLEIDIPFILLAHEINEETIIRTMQEGADDYILKASLNRLIPSIEHNLREARIRHEHRAAQLALLENQTRMHAFIADLPGMAYQILLHNTGKISFPYVSEGCHALLGLEPQELIGNERLFDTLLHPDDSLSYTKSMQLSAKQLTFWNWEGRIHTQPDNEIKWINLRCSPRQTDAGVQWEGIMLNITQSKRAEADLKLSKEHLRELSSHIQDVREQERIAIAREVHDDLGSLLTATKLDIAWLASRLKEQPELSSKAKGIEALVDKCTRAASNISRSLRPSALDTFGIVAAIENEANEFAQRTGIHCTFDNLDEGIEVSPHVAITLFRIFQEALANITKHAKASKVSISITNNPQCVDLVVRDNGCGIRDADRAKPHSFGLRGIFERVAHFGGDVKLESTLDKGTTLTVCIPHQASSKTKLASDSEFQQALFE
>276-3 # 992 # 2593 # 1 # ID=110_3;partial=01;start_type=ATG;rbs_motif=None;rbs_spacer=None;gc_cont=0.587
MRDSLSLATWSFPALPVAQPLSEESLWRSLSFFNLYRLILGGTLMFMSALFGAALSMSVREQDAFFWVSVVYSLLALMSVLAITLRKPRPGWQLAFQVCADIGCFSLLTFFSGGIQSNLGMLLLVSLTFAGLISRGRITLLYAALASIAILLEHGFAVLTREAMVAQFFQAGILSISFFAIAWLAHTLSKYAVASEKLAFLRGVDLNNMAEANRLMIQDMPDGVLVVDERGEVRQSNPGAARLLGYDFPASKQVNLADCSPLLEALFAAWRQNKALGHEVLRLPISNQLVRVRFLPVEREGFWGAVVVLEDMQRAQEQAQQVKLAALGRLTANIAHEVRNPLSSISYATELLRERSTDPGKQRLLQIILDNTSRLNHIVQDVMQVNRRDRIQAEVLDLTQRLPEFIDNFCQVENVERSVFALAVPEKSEVSFDRGHFEQVLWNLCRNGLRYSRKQTASVSLRVTANEDGRVALELADDGTGVAAEAEQKLFEPFYTTDAGGTGLGLYIARELCEANGAKIDYRRSERGGACFRI
>276-4 # 787 # 2091 # -1 # ID=119_2;partial=00;start_type=GTG;rbs_motif=GGAG/GAGG;rbs_spacer=5-10bp;gc_cont=0.565
MSDFWQRAFIFPFFLLLLSLLAWALAGALPAALFFGGGMLLRLFFHLKNLAALQRWLVAPESIQVPEGSGLWDESFSRLNKMMRNHRKKREQHAAALLQMEQAVSALPEGVVILDQSDRIEWCNLLAEKHFGLDVGRDIGQQITYLARQPEFVQYLAMRNFSEPLVLRGARQGELILSIKLISYGKSERLLISRDITQLERIETMRRDFVANVSHELRTPLTVVNGFVETLHDMPQLENNMARRALQLMGEQTQRMESLVDDLLTLSRLENDQNPLREETVEVPALIAEIFRQGELLSSGKHRINLASVNGPRLFGNREELRSAFTNLLTNAIRYTPEGGEINLSWMEQEGQARFSVRDSGIGIAPQHIPRLTERFYRVDRSRSRETGGTGLGLAIVKHIAMRHQAKLEVQSEEGKGSIFTLVFPVKRSMGGAG
>276-5 # 845 # 2098 # -1 # ID=159_2;partial=00;start_type=ATG;rbs_motif=AGGAGG;rbs_spacer=3-4bp;gc_cont=0.606
MRKLYFQIYMGVIASLALLVVLAAAFWHYQGEHSPQAEVMRTVRDVIVLALPAPDAPAAQQQSVLEKLARPALPRISLYSDERRLLAHAGTPLMAPPPDARDNDWLHRHGPDSAWAMHLPDGRWLLAQPQHGPPRTPFSFIFMLVLIGLVVAVVAYPMTRRMTRRLESLKLAVEALGEGDFKTRVDTKGCDEVSSLARSFNQAAERVESLLLAHKQLLANASHELRSPLTRIRLALELQAERPVPELQKELRKDIAELDQLIEEILLASRLDAMREPLQMVDVDLAALLAEECAHSDAHCEAVPLNIKGDDRLLRRLLRNLLENAQRHGGDVVQASLRQDAGQAVIQVCDNGKGIAVEERESIFEPFYRPAGSREKEGSYGLGLSLVRQIAQRHGGSVSCLPRAESGACFEVRLPLV
>276-6 # 2595 # 4337 # -1 # ID=189_3;partial=00;start_type=ATG;rbs_motif=GGAG/GAGG;rbs_spacer=5-10bp;gc_cont=0.476
MNRTEFSQNALVGLLVAVMLGVLAFLYDKTQAVDLGEQNEVMRLLAEVKETDTRWDLDVQRLQDNPRTVVASELSRANAGENALRDITRFAQLTNSKTLSSGLTELRATIQQKSDWVQKFKDEQGKNKVALRAVLDEIKQLKISLAAQKSLHAEVAQSLNQIEESALAYVLEGKEEQALALHSATQALQQSSVGKSAQGQALEQNVTALLANVPNQHALFAKLATLTTGPRLTSMSMAFNNELEKALQEKELYRIYLIYYAAALLVLLGYLGVKLKAANQSLEHRVEERTRDLSNALMHLKESEAQLIQSEKMSSLGQMVAGVAHEINTPLAYVKNSLGRVSEQMPNILQVVATFEHLLAQLKAGNDPQGLSATFQKATAMLESLKQHHALDELDGLVKDGLFGTQQVAEIVSNLKDFSRLDRSKVTHFNLNDGLNSTLMLGKHLLKSVSIDKQFGDIPEITCSPSQINQVFLNLITNAVQAMPDERGALVLTSKAEGDGVAVVVQDNGKGIPPEVIKKIFDPFFTTKEIGKGTGLGLSISFKIVQQHGGNIKVESTPNVGTKFTVWLPLNPPADAHLEG
>276-7 # 1712 # 2965 # 1 # ID=207_2;partial=00;start_type=GTG;rbs_motif=None;rbs_spacer=None;gc_cont=0.525
MNLINLLNPAQEAKVEVALYKMAQGNATSEILAATLVPLAIAIGFGQSLNTVNLFIWLSIMACAALSAAITYWVLNPHSNEEEPSSARLRSWRWANFFSIVITGIGWGSIGMLFSSQQDSSLNAALLMCFMAVLSAGGNASAAHSYRLYFIVVACAVIGIFVNLSSGFGEQALPLGALMILYTLFVARVSFSAQASIMHTVELQIQNEVLLKERAVAMQLAERERIYRDLHDDVGAKLLGLAISAQRANLPREADLARSALQDLRDVVSRSSQLATRFDHLLADWRSETERRVQAAGLDLAWHVPTSEDASPVNPSASLHLSRILREAISNVLRHACASHIHVSLQRNGDRWILQIQDDGVGLPDTDFRANRGMIGMQERASLLGGKVTWESLSPRGCKVVVEFAIPHLTLDQAALT
>276-8 # 723 # 2591 # 1 # ID=230_2;partial=00;start_type=ATG;rbs_motif=GGAG/GAGG;rbs_spacer=5-10bp;gc_cont=0.555
MKTRSALAVLLPFLTCYIQWLLWDYMAPSVWFLFFPSAFFSAWLGGIFAGLAATFISALLAWYVFIPTTFSFNLENPASAFSIVAFILMGALYVFIFERMRALMRQADKNLQVSESKFEATFEQAAVGIAMVAPDGHWLRVNHKLCDIFGYTNDELMSKTFQDITYPDDLDSDVTLVQQMLAGEINSYAIEKRYLRKDGSPVWTNLSVALVRNPDTTPDYFISVVENIHKRKQSEAELLETAATLKEAQRLAGIGNWRWDVKNDVHIWSDEIYLIYGRDPSLPPAVYPEVQQYFTPESWTNLSALEAKALTAGTSYECDAEVVRPDGTHRWITARGAATKNESGNIIKLHGTVQDISQRKHAEEEIRQLNADLERHVDERTAELITANRELDSFAYAVSHDLRAPLRAMSGFSQALAEDFGSQLRGEAKVYLEQIDLASHKMSDLIDGLLVLSRSTRGELQHDTVNISVLAENLLAEMRQLDPERSVSVQVEAGLRAQGDTRMIELVLRNLLSNAWKYSSREQSATIRVYAEMRNGVNRFCVADNGAGFDMAHANRLFQPFQRLHRQEEFPGIGIGLATVQRIVHRHGGIIEARGEPGKGAVFCFTLAGTPSIQLPIRRESQ
>276-9 # 3 # 1139 # 1 # ID=235_1;partial=10;start_type=Edge;rbs_motif=None;rbs_spacer=None;gc_cont=0.544
KREEFSLKFQPELFMGLNISGIRKKALENGIINDGETFTDEQVMQLIFTAGLSTANEVTEISGRGVGLDVVRSEISSLGGRIDVASETGVGVRFSIHLPLTLAVTKTLLVRSGHNTYAVPSTMVEHVQQLKPGEITDIYRKNFVDWQGRRYGLHYLPRMLGDDEAEIVSQPHNPVLLLRSGEHRIALHVDTLLGNQEVVVKNIGPQLARLPGIAGATVSNNGQVILIINPIAFAQRIAVTRKVTRKVSAEAVRRIPLVMVVDDSLTVRKITSRLLERAGYQVVTAKDGIDALEQLADITPSLMLLDIEMPRMDGFELVRRLRLDSRTRALPIIFITSRTADKHRNYALELGANEYMGKPFQEVELLQHIAHFIDETKH
>276-10 # 1 # 1638 # 1 # ID=238_1;partial=10;start_type=Edge;rbs_motif=None;rbs_spacer=None;gc_cont=0.546
ELMDVIFAATSEVRRMFGSLQKNQQPTAAPEDIIAALQSVLDGKPVVVKNPLAQKFPDVSPAPRTTAEQTQDAVHNPVPPGSEHPGTESVDWDALYKAITGNDIVEQLGVKRDPEQIKQAINEEESTKKAFGRRNTDVPGATVGRRGGDVPSAESKETTIRVDTERLDQVLNLSGEIGLTKNRLTHLRSDILQGRKDAETLRELDQAVSQLDMLVVNLQNAVMKTRMQPIGRLFKKYPRLARDLARSLGKDVELVLSGEDTEMDKTMIEDLNDPLVHLVRNAVDHGVETLQERIAAGKPEKSLVELSAKQEGDHIMITIADDGKGMRPEVIRSKAIEKGLITNEVANTLDESQCLELIFLPGFSTKEEISSVSGRGVGMDVVRTNIQKLNGNVAIQSEPGKGTLLTISLPLTLAILPVLILRLGEQSFAVPLSMVREILSVTPEQLQQVSGRATMVVRGEVLPVLPLAQLIGWEQQGTPEVGVLMQIGNNNFILSADGFAGHDDVVIKSLDTFRPKGVAGVTMSSEGDIVLILDIKELLLERMGS
>276-11 # 3268 # 5295 # 1 # ID=238_4;partial=00;start_type=GTG;rbs_motif=GGAG/GAGG;rbs_spacer=5-10bp;gc_cont=0.574
MSIDLSQFYQVFFEEAAEHLASMESLLLGLDVTQPSDDDLNAVFRAAHSIKGGAGTFGFQDMVEVTHVLENLLDKLRKHEMQLTDEMVNVFLEAGDVIHMQLATHRGEGHVEPIEVKMACDKLAELNGRGTSQAAPATSATVAPAETAFGFFEDEPSSAQPTTEDAYGFFDDDVPGAIQSNTEAAFGFFDDAPQKSESPVPQTIPLSEVDYGFFTEVEELPAQVTARQEAKQGYGFFKKLKPQPTEQDSHAEMQSPGRRAADTAEDAARAGRRTTDKIIPAAADTSIRVNVEKVDQLINLIGELVITQAMLAQSASEMDDVMYEKMQGGLRQLERNTRDLQEVVMSVRMLPISFVFSRYPRVVRDLAGKLGKQVELKTLGEGTELDKGLIEKIADPLTHLVRNSLDHGIENPEKRLAAGKPAKGTITLQAAHQGGNVVIEVSDDGAGLNRGRILSKAIERGLLVRDDITDQEVWMLIFEPGFSTAEVVTDVSGRGVGMDVVKRNIAALGGRIELNSMEGLGTRITIRLPLTLAILDGLSVAVGAETYIIPLTNIIESLLIGEADTRSVSGKGHMIHVRGEYLPLVSMRALFNLPLDTTSSVGDVVVIVEAEGRKVALWVDELLGQHQVVIKSLESNYRKLPGISGATIMGDGKVALILDVAALSMTPSQQNRLAA
>276-12 # 3741 # 5420 # 1 # ID=255_7;partial=01;start_type=ATG;rbs_motif=GGAGG;rbs_spacer=5-10bp;gc_cont=0.525
MNAPNHFSPRPFLLAMLPPLVAFALQWVFWAAIQPYVWFLFFPAVFISAWIGGLIPGLVSTILSTALVTWFFIPPQFSFSVEKPMSLVSIGIFVVMGILFSLSHERRIKANRVAEDANAAMLASKERYRMLFEAMDEGFCVIEMLYDQNGIANDYRFVEINQAFEKQSGLHDAKGKTVRQLVPDQDGSWYEIFGKVVKTGESIRFENPSPAIHRYFDVFASRIGDEGSQIVGILFKDITERKQSERSLIAAKEKAELANNAKDSFLATMSHEIRTPLTGMLGMLELLSMTQLDKEQHATLDAAWDSGRGLLRIVSDILDWSKIEEGKLELSPRATSIPHLLQDVINTYSRVASAKSLMLWQHTDARLEQAYIVDPLRLSQILNNFVSNAIKFTQRGEIELRAELLNHYDSGDRIRFSVKDTGMGITKDVQESLFQRYRQESADTARMYGGTGLGLAICRRLAEMLDGQIELQSEPEQGSVFSLTLTLPISGAPGEAVREQHLEVQQRKVKPLLTNSADAPLVLAVDDHPINRDLLARQIQLLGLRAETAENGQVALSKWR
>276-13 # 1993 # 3567 # 1 # ID=272_4;partial=00;start_type=ATG;rbs_motif=GGAG/GAGG;rbs_spacer=5-10bp;gc_cont=0.584
MPKQPASTDTPEELGGALPSHLFHQAVAQAAQAISITDARANILYANAAFQRITGYKQSELIGQNQSTLSYRVTPKLVYETLWAQIKRQRPWNGLLVNKRKDGSRYLADVTITPVVDEEGITTHFLGMQRDVTEVHRLERQVQNQKALIESVVDSAQVAIVLLDDQERVVLDNQEYKKLVSDLGKEPALKILAALRSQLGAAFAKAHDTHRNIAAREICIELANNHTRWFSCAVSWFEEQDVGADAFYEPQRRHYLLLTIQDISQLKQQQEALRINGLRAVLSEQERIQGLRETLAGAVYQLEGPLNMLSAVAHMMERRLSNTPPSALSGGNGLLSASALEEAIQKSRQALEALRACIPEQISEEMQPVDLNEVIADLLKLTTGDLLGAGIVVDWVPSGTPARMAGHPAQLANLFKQLLANAIEAVNLKRGGRREIRISCLQHVDHFEILVEDSGPGIADDIRNKAFQPFFTTKGAAQQHLGLGLAMAQEVVSQHGGTIDFDPAFNNGCRVRVQLPCERGVVHV
>277-1 # 787 # 2259 # 1 # ID=132_3;partial=00;start_type=ATG;rbs_motif=AGGA/GGAG/GAGG;rbs_spacer=11-12bp;gc_cont=0.504
MTLAPLLHGFFSFLGTVEGELLKSAIELILFTVVDYMIISEWTRSRKRELKFLIIAFSAMAVDKLASAYFLASVVFTGSSAQFWTLHTADNLFEIFALFLVANAFIYPILIQKKQGAKRFMASKLPLLLGISIVLSGFVWSVIDLRGGALTDFWTNTSINIAQIVVLLYYAGYIIANRQYKLRYKINIMFAFVIYAVTPMIELFNIVFYDNLNRSLAVAAHPFPFISILMFTQVIYLKLADKAMLKSQLKRSEAMYAHEKELSKLKDEFVSTVSHELKTPITSMKLYTGLLREGKLGPVPKKQKDALDVVHDETDRLNRLITDILDLSRLEANKSRLELSEFDLRELVDDKIYLGMAKKEQVSTVIDVPKGFIVTADRNKMKQVFINLFNNAVKFTPAGGTITISAMMRDTEWDLSVEDTGIGVEKDKIPKLFEKFYQAENYMTRKKGGIGLGLSIVKGIVELHEGKIGVESELNKGTKITIVFPKLTRY
>278-1 # 3958 # 4686 # 1 # ID=17_8;partial=01;start_type=ATG;rbs_motif=ATAA;rbs_spacer=5bp;gc_cont=0.492
MAKTDNKTDGYTASDIYVLEGLEPVRKRPGMYIGSTGVDGLHHLIWEIFDNGRDEAMGGFANEVEVALLPGNRVRVVDNGRGIPVEIHKQTKVSALETVMTTLHAGGKFGGESYKIAGGLHGVGASVVNALSMWARAEVHRDGGKFEQEYKRGKPASKVKKVAISKLNGTVITFEPDPEIFKEIRFDWNKILGHLRQQAYLVKGLKIRMIDARDFKEKIHDEKVMFLNDLHLAVDSHTFYFEG
>278-2 # 2664 # 3614 # 1 # ID=27_3;partial=00;start_type=ATG;rbs_motif=ATAAT;rbs_spacer=6bp;gc_cont=0.441
MNGFKKICGQLNVFRQCREYNVGLWQCPQFLFLIMGLIIILSILVTNMVARKYMDEQVVALIVLGVTAILFIIGNIIVRSFERIARSSKEKSDFISIMSHRLRAPLSAIKWQMDLLLGKRAPLDAEKNKIAIAEISKQNEKMIRIVNDLLELIRIEDGTMIFSPSDFSLKDLAEEIIFFQKENAEQNDVSILMTASDSLPNVFADKIKIKGVLFHLLDNAIRYSINGGKATVVIEEIGEKIKCTVSDEGIGISEKESGKIFTKFFRNHNVSQYQTEGSGIGLFVAKAVIEHSGGAMGFDSIEGKGSTFWFILPAVS
>279-1 # 652 # 2115 # 1 # ID=8_2;partial=00;start_type=ATG;rbs_motif=GGA/GAG/AGG;rbs_spacer=11-12bp;gc_cont=0.655
MRRRLRSALFSLQFKILAGVTALTVLFGGVVMGNVHTGLSRTLKEELARRGATIARSVTGQAEDFVLTQNYFALHRLLREVATDYDDVRYVFVADAKGDIRAHTFNGHFPAALLRSLAPRRTGAGLRRRLILTEDGLVLDVAFSLLDGRLGEVHVGMKEYAVRRRIARMVALWGVFAVFVLGSGLAVAYVLTARLSRRLARMNSITRRVGAGDLEARVEDGGRDEVGELAGAFNSMIHDLRQSRDQLVRSGKLAAVGELASCVAHEINNPLNTMAVCTSALRERSENQELRACGEFAAFPEYLGTINDEILRCRRITSELLDFARRREPRREEQDLNKLARLTIPLAVHRAKEVGTRIEFSPSRSSAAVEADGDQIKQVLLNMLLNALDHLPSGGGGVKVAVLQRKGEAGIRVQDTGRGIPPENLRKIFEPFFTTKPPGRGTGLGLAICQRIMDDHHGRIEVSSEVGRGSTFTLILPSMQSRRGAET
>279-2 # 2 # 1366 # 1 # ID=10_1;partial=10;start_type=Edge;rbs_motif=None;rbs_spacer=None;gc_cont=0.689
CPVSRDPASGRDAVAIRLVHEGMDYGILRVLAPTGVISDPEELDLLREVAGDVAFALRSIDVEANHAKLEEQLRLVERMESIGRLAGGVAHDFNNVLTVILGHVGLALQRLPEEDPLRATLLKIQRAGERAAGLTRQLLAFGRKQILQPVALDLNKVVADLGQMLRPVIGEDINLVLEPAEDLGLVMAERGQIEQAIINLAINARDAMPAGGTLLIETANADLDEGYAARHVSVKPGPYVRLAVSDTGLGMDPETRRRIFEPFFTTKRTGEGTGLGLSTVYGIIKQSGGNIWVYSEPGKGTTFKIYLPRALSAIAAAPEPADATSPAAGTETILVVEDEEGVRDLVRELLEPAGFTVLTAAGGDEALLACQRHDGEIHLLLTDVVMPRMSGRKLAGLLRELHPGLKVLFMSGYTDKAIVHHGVLDPGTSFIGKPFGAAELTRKVRSVLDGPAPE
>279-3 # 1203 # 2627 # -1 # ID=22_2;partial=00;start_type=ATG;rbs_motif=AGxAGG/AGGxGG;rbs_spacer=3-4bp;gc_cont=0.609
MSATTATDVREFTSRTPTVEPRSLRALEFVGVIPVAAFIVWKSIASWPELGTLAPGLVAWLIVIAIADLMPIPIWGSVEIAISFPVLLAAAMVFPPFVACLLGFVGPFDVREIRREISVLRGLFNRANIAISVLAASSVYGALGGDLSEWPSVVGVAFLALSADVLVNGALVTFGAHLLTGVPASRVWRNISGGTEPLYFLMSYVAFGLVAVLLAVVHLVAGSWGLIVFAIPLLLARQMFVHWKRLGEASAEIAEKQRALVTVTERIADERKEERLNMAAGIHDEVLPPLYQVHLMGQILKQDLASGRLLELEADLPELLRATDRANEAIRSLIRDLRQTSLDSTQLIATLRLLSTHLASLTKARFELELEDVGGAQITLLVAYQVAREALSNAARHSNAATIRLFLGVRDGSIRLVVRDDGKGFDPTATDRVLHFGLQLMRERVELVGGVFYLESSPGQGTTIVARLPLELDG
>279-4 # 1 # 159 # 1 # ID=59_1;partial=10;start_type=Edge;rbs_motif=None;rbs_spacer=None;gc_cont=0.717
TTKFAGRGLGLSAVLGIVRGHGGAITVESEVGRGTTVRVLFPVPTENLETPA
>279-5 # 874 # 2769 # -1 # ID=59_3;partial=00;start_type=ATG;rbs_motif=AGGAGG;rbs_spacer=5-10bp;gc_cont=0.595
MNHIYRTMYHAPKPVDIEKKKAYIIGGGIAGLSAAAFLVRDAQMPAANITIFEESAWVGGSMDGKADEKGYLCRGERELEPYMECLWYLCALTPSLENRGRTVLDDIVDFNKDEPIHSEARAFVRQGHILSDIHDDKVSKRDFADLLRLFETPESELEDVTLEQFFKPTFFESNLWLCFSTMLAFKPIHSALEAMRYFQRFALATRIEYLEGIVHTKYNEYDSIIKPVEVWLEQHGVTLERGTKVLDIAMDRACNTVESLKVYRNGAEKTVQVRPEDLVFFTNGSMTQNTRFGDNKTVAHLDKSTTDLGVFDLWKKLAARDPKFGRPEKFLGNIEKMTFVSFFVTIKGYPEFIRKIEEMTGQKAGMQGAISIKDSSWLIGFITHHKPFFPDQPEDVEVFWGNGLYPDRIGDYIRKPMQQCIGEEILIEFLYHLGLLSMKDEFLKHVYISVAAMPYITSQFTPRKVSDRPRVVPTGCTNLAFIGQYVEVPGDVVFTVETSVPPGLATSGDRRRLAQVVRNLVDNAIKFSPQGGRVDVLSEPGPEGRLLVHVVDRGIGIPRSEQANVFQRFYRVDPSRSKTTPGTGLGLAIVKHLLILHGGGVEVDSEPGRGSRFTVSLPAAAPVAAAVEEKL
>279-6 # 1 # 258 # -1 # ID=60_1;partial=10;start_type=ATG;rbs_motif=GGxGG;rbs_spacer=5-10bp;gc_cont=0.643
MIPDSATTYDASKIRVLKGLEGVRQTPAMYIGSTGARGLHHLIYEVVDNAIDEAMGGFCDEIVVTLHGDGSCSVLDNGRGIPTDLH
>279-7 # 1891 # 2631 # -1 # ID=90_3;partial=01;start_type=Edge;rbs_motif=None;rbs_spacer=None;gc_cont=0.667
ELEQMVEQRTAQLEQSRLQMAHRENLAALGRLAAGMAHEIGNPLSAVSTLCQLVARRRREDPFVSEQLGLIETHVRRLTDLTARMMDLARPPSLDRTLVEVNEAVESACKLARMDRRLARRELRLELSAGLPRIPSHPDVLIQSMINLLLNAADASPEHSHITVTTAQEGETIVIRIRDEGAGVPPGLERAIFEPFFTTKSPDRGSGLGLSVSLSLLRSVGADLNLRSEPGRGATFVISLNPKGGG
>279-8 # 2737 # 4215 # -1 # ID=127_3;partial=00;start_type=ATG;rbs_motif=GGA/GAG/AGG;rbs_spacer=5-10bp;gc_cont=0.630
MNTNPPSEAPGGVISRLLAGYKGNRLLTGYVVLVAGIGIGLLLFHADAAPLVSWAFLLWLMFSLGAELLWLETPTGEATDSMASTFNVAVLYLFGNTLSLWIIGLSVLIATRFIQKKDWTHSLFGLGQIVVTAFAAGSIFRLLAGGPARIEHFHSVSGIGGLILACVAYYTVNTLLVAGAIALERRAPLLPTLRTNYVYRNAVTSSAALFALSPILLLSYLSLGNPGVFLFFLPLVIVKNQNRAYIELQRTTQALISSERMAAKGEMAASVAHEMNNYLAVLSGRTQLLRRKIEKGGLGDMARDGEILWTQVERLTRLARGLLDFSHRELKVTLFDLNALCQESVEFLQPQNAFDKARLEFAPEPGLGEVEGDAGQIHQVLLNLCRNAADALRDAGTEEGLIQIRTKIDGKGYVRVEVEDNGPGVPPALRARIFEPGFTTKKEGHGFGLATTFRIVENHKGRIWVEERPGGGGRFILVWPMGKGIERTPLAA
>279-9 # 1456 # 3330 # 1 # ID=177_5;partial=01;start_type=ATG;rbs_motif=None;rbs_spacer=None;gc_cont=0.678
MTLLPAGLPQAALEAVANGVVITDAQGVILWVNAAFTRMTGYSSAEAIGQTPRLLKSGQHPPAFYQELWSTISSGKSWTGEMTNRRKDGSVYVEEQTITPVLDAGGNPAYFIAVKQDRTLRRRADDALRRSEARYRLLAENIRDVISLYDPEMNVVYVSPSVQQLRGYTPDEMSGASILGQLAPGSRDLAARVLQEEVEIESSGRGDPARSRTLEVELARKDGTAVWVEAKVSAVRDSKGSLTGFIAVSRDITERKRAEDSLRDTSQTLRTLIDASVLAIIALDRDGRVTLWNDAATRLFGWSAQEVLGRPLPTVPEDRRAEFDEGRVRSHAGEAVAYETQRRRKDGGLVDVLKSSAAVFGPQGELTGSMAIFVDITERKQLEEQLRQAVKMEGIGRLAGGIAHDFNNLLTVIGGRSYILLSQLPAGHAMRRDLLLIQQTGDRAAALTRQLLAFSRKQTLTPAVIDLNETVSGMRTLLERVLGEDVEVIMDLDPSLGRVTADPGQLEQVVLNMAVNARDAMPEGGQLTLETRHVDVDATFTRQQVELTPGPYEVISISDVGVGMDAATVARVFEPFFTTKPVGKGTGLGLATAYGIVKQSGGHITVDSKPGSGTTFRIYLPRTET
>279-10 # 2250 # 2759 # -1 # ID=187_3;partial=01;start_type=Edge;rbs_motif=None;rbs_spacer=None;gc_cont=0.673
EIVEEFLAYARPQAPERQAFDPAGIVGEAVDLLAGIVAEQGVDVTIHPPERATGVVADPGQFRQILLNLVRNALEAAPRGSNIAVAWETQGPTVALWVEDRGPGIPSEQRERVFEPFFTTKAEGAGLGLSIVRHLAEQNGARINHERPHGGGCRFTLRMETPKEGDRVA
>279-11 # 3 # 623 # 1 # ID=235_1;partial=10;start_type=Edge;rbs_motif=None;rbs_spacer=None;gc_cont=0.673
RRGPAAAPGPTEAAEAEEMLAQIETEATRCGEIVKNLLQFSRPSQPRVEAIDVNDLVRGSVRLVQHQIDLKGLRSEIELAAGLPPIVCDPQQIRQAIVAVLINACEAMTGEGLLSVATRPEANGGVMVSIADTGPGIDQETRKHIFEPFYTTKEGGGGLGLAVVYGIIRSHGGRVDVESAPGEGATFRFHLPSRPPEVNLEAEVAE
>279-12 # 3 # 407 # -1 # ID=242_1;partial=10;start_type=ATG;rbs_motif=None;rbs_spacer=None;gc_cont=0.598
MIECSFPRHVGALGSIFEFVHSFFKSRGLPGDQSFDVDLILEELFTNMVRHSSEGRHDIPIGLDLDGSNLTIVLRDRDVEPFDVAVAPEIDVDRPARERRPGGLGLHLVHKIADGISYQYADRTSTITITKRLEL
>279-13 # 3829 # 4959 # 1 # ID=319_5;partial=00;start_type=ATG;rbs_motif=GGA/GAG/AGG;rbs_spacer=5-10bp;gc_cont=0.637
MSTPPTDHPTSQPERKSFSTDVAIAIAILVISVSHYVSPVHLHYLHDIYRRLYYLPIIFAAFQHGFLGGLIAAVAVCVAYAPHAFGQISHDPATDTQKILEMVLYMAMGITTGSLVSRVKKTQDQLRRTAQDLRGSIEQLRSTEEQLIQAAKLAAVGRLSAGLAHEIRNPLASIKGSAEILADDFPPENPKHRLLRVLVDESARLNQVLTRFLAFARPRPLERQEFSMADEIAGVVSLLQAQKEGRAVRFVTSPAGSGAAASLRVRGDREQLRQVLLNVLLNACQAAGEQGEVRIACDTTDGMLRIRVHDSGPGFTEEALADAFTPFFTTKEQGTGLGLAVSHRIIESHGGRIRASNQLEGGGLIEIMIPIQESKL
>279-14 # 1951 # 3162 # 1 # ID=327_4;partial=00;start_type=TTG;rbs_motif=AGGA;rbs_spacer=5-10bp;gc_cont=0.654
MHFSIGSPDSWPVAIGGLAILAAVVFWMLSRRDRVVASKDVPAALPQTRSLLERAIEDAADAILVLDPEGLIRLWNRGASETFGYVAEEVLGRPYEILLPSGMQIEPALGDGLAVRGTARDLRTQRRRKDGASIEVSVTRSRIRLAEGIEAGAVEILRDVSSHRALERELIRTEKMAAVGKIASKVVHEIRNPLGSINLNVDILIDNLSGDDTPEVRESREVLQTIKRETRRLSQITDEYLQFSRMPQPTGREEDLNTVMLGLADFLRPELRRSGIRLVLNLDDAHPRVACDGRLVRQIILNLIRNAMDAVPPITGQVMVVTKLIPQGAEIEVDDNGPGIDPEVLQRIFEPFFTTKQDGTGLGLAVVRQIVEEHGGSVTCRSVPGKGTTFRIVLPRALPSRRA
>27-1 # 4365 # 5522 # 1 # ID=58_4;partial=00;start_type=ATG;rbs_motif=GGA/GAG/AGG;rbs_spacer=5-10bp;gc_cont=0.508
MAHILRNGTLKIVPQPPRHLITAFRDLTAIRRELESFHDRFRTAPATKEAILPTLEQAEQLRTKYVETLKEAGAALEGEMGSMSEEARAYYQPVLIFIWRASDAHTVVPFLKYADMYYGHLDEPANGNYVRPFGTLDRLRGFAEERISDSIATCESYACLLSSSFDSFARVFDIGSLASEVFHAQRGVSQHNWPSPYPHGVTIRGGTKDWERHEKKYDAMSHRWNKMHKDATLEIGQPGSVSAIKPLLHFLLSQIISNAFKASFGAAGLRISHKEKANGYLDEAYKEIELPAKPFVRMSIDRISAGEIGIVVEDNGIGIPAEKLEAVFSPGEHYGTFFNIRVSNGNSTKILPFIADLTGITIEVSSELGKGTKFDLTIPTSMRGE
>280-1 # 43 # 495 # 1 # ID=16_1;partial=00;start_type=ATG;rbs_motif=None;rbs_spacer=None;gc_cont=0.455
MKNRQQLQVRFSTSPEMSRGVFELINKCLDGLKITDDVKRKFMLAVGEAIDNAVIHGNKFSPAKFIEVEYTYEMGKITVTVKDEGNGFDFTRHLEIPLIEFEAPKLIEKTVKYGSPGGLGLALMRKCINELIFTPPGNKITLIKHLVENS
>280-2 # 3 # 1292 # 1 # ID=36_1;partial=10;start_type=Edge;rbs_motif=None;rbs_spacer=None;gc_cont=0.543
LEVYVAPMDMWFSVSVYSPQKNHFVAVFDVVTDRKKAEAEKEKMQAQLFQAQKLESVGTLAGGIAHDFNNMLGAIKGYAELSLMDTVKSNPVYEYLKHIVTATDRAGVLTRQLLIFSRSHSAELQSLNLNENINNMLKMLSRLIGENIKIETKLAPDAAAIKADAGNIEQVLMNLCVNSRDAMPTGGKITIKTENVKVDQKYCELNIESRCGDFVMLTVSDTGTGMTKDVLSHMFEPFFTTKPQGKGTGLGLAVVYGIVKKHNGWINVYSEPGQGAVFKIYLPVSTEKPRPKSDTRIILPEQLKGRAERILVIEDDDGIRKLVTKALVKMNYQVFTAASGDEARALFDREKGDFHFILSDVVLPDTNGVDLCDELLNKNKNVCVLLSSGYASKGAYGDIIRDRKLPFIQKPYNLSVLFKTIREMLEGKA
>280-3 # 3 # 1859 # -1 # ID=59_1;partial=10;start_type=ATG;rbs_motif=None;rbs_spacer=None;gc_cont=0.504
MKLLRNKLIISFVIVVVIIGSIATVVGIHLIGKGIITQAQDKVRTDLNSAREIYQNEVSNIKTIVRLTAERFYVKDALIRKDYQRLNSEIATVRARESLDFLTLLDAQGKVIIRPRNSSLIGDDQTWSALVRKALNEKDSFAGTEIVPKEEMLKCSSELAAQAYFKIIPIPHAKPTDKTEETSGMAIKSASPVMDNNGNLLGVLYGGILINRNYKIVDKIKDIVFEGQIYKDKDIGTATIFQDDLRISTNVKAKGGDRAIGTRIAADVGEQVLVKGKPWIERAFVVTDWYFTAYEPIKDIEGRIIGILYVGLIEAKFVDIKNETLWLFISITIIGVLVALLIGYLLSASITSPIRHLVNAAGKIAGGDFNQEVEVESMDEIGELSKTFNVMIEAIKERDEKLKAETQAALIQMEKMSSLGQMAAGVAHEINNPLSGVLTYAQLMLKNIRAGKTIPPEELEKKLMTMEKETERCTRIIKSLLEFSRQSRPSIRPIDLAKAIDNAMIMLTHQAELSNVKIIKQYSNIPQIEADPDQLQQVFTNIILNAIHAMPKGGTLTISTASDKPKGLIGVRFQDTGIGITPENLKKLFTPFFTTKEKGVGIGLGLAVCYGIIQRHDGD
>280-4 # 933 # 3512 # -1 # ID=133_3;partial=01;start_type=Edge;rbs_motif=None;rbs_spacer=None;gc_cont=0.509
VVLRLIVFFIIYLIILQERLLGDMPPVFWVAAGAFLLSEIICLFEHKTHFFIQRILGWIFVFDAALISLLIYLLGVKSSQMFIGYFAVIAIAAISRSVLASFIITFLVSAFYLFAALNTGNFTWLEFLTRTLFFFGVAIFASYLTQEITSQQEEREKAEKLLENSEQKYINLLANPLVGIYQSTLSGKFLYANKALADILEYDSPEVLKQVRVFETYRNPAKRQALIEQLKKNSFVNGFENELKTKTGQVRHVLISGALNGEIISGIIMDITERKQAEESLKMHSELLDNSTDSIVLHDDKGRIIYANKAAYETRGYTKEEFVSITLADLDTAESAELIESRMKQLQETGRAGFEMIHRRKDGSTISVAANVSIIKLSAKPFTLAVWRDITEQKIMEEHLLHSQKMETIGTLAGGIAHDFNNILAAIRGYAELSMMDADKAGSLYENLAHIISSSDRGKNLTTQLLIFSRKHSIELQPLNLNENINNMLKMLSRLIGPNFTVEFNPDDKLYPVNADAGNIEQVIMNLVLNARDALHGEAVQGEPVPSGGAPMLTNGPLPVRAAGGPLDHPVGGPLGHPVGGAPHIPSGHRGKIIIKTENTIIDKEYCSANPEARPGNFVCLSVADTGVGMTKEIKARIFEPFFTTKEKGKGTGLGLSVVYGIVKQHQGWIHVYSEPARPDSKSGGLPERPGSSGRAGGSVFRVYLPAETSTKNLQSKPSTRIISPADFNGRQEKILVVEDEAEILNLVITVLNKMNYKIFPAASLAAARQLFEQEKGDFHLVFSDINLPDGNGIDLCAELKSRNKNIKILLSSGYPNSEEGADIIRQDLIPFIAKPYNMTLLFKTIREILDGSHNPPKQ
>280-5 # 1 # 999 # 1 # ID=150_1;partial=10;start_type=Edge;rbs_motif=None;rbs_spacer=None;gc_cont=0.540
MEKEAVWWLLSITILGVVITLVVAYFLANSITKPLRRLSNAAHQLAMGNLDYEVKVKSSDEIGELGKTFNLMISSIKERDEKLKQQTHQAVARSERLAMIGQLAAGVAHEINNPLAGMRTYVKLINKEISEMDIPKGDFPKYISLMERETIRCSEIVRNLLNFARQTEPRLQLIDINHVLNEAISFMEHHIIMLELKVEKNFGALPQTVADFSQLQQVFMNIILNACEAMSAKGQLTIISRHLQVDNMIEVIIKDTGPGIPADILPHIFEPFFTTKKKGTGLGLSVAYGIVTQHQGTIEVDSTVGVGTTFTIKLPVKQTLPAAEDNSSAVRT
>281-1 # 1752 # 3119 # -1 # ID=50_4;partial=00;start_type=ATG;rbs_motif=GGA/GAG/AGG;rbs_spacer=5-10bp;gc_cont=0.438
MNRISRDIFLIGVFVSTYVLLMFLMNAHEVIFNHAHFLEAYNIVELVAFTPLFLSMGLVWFASRRIKDLKAQEIERKKADKERKELENHLSQAYKMEAIGTLAGGIAHDFNNILGAIIGYSELCQMKIEEAGLHITELDSVLDAADRAKDLVGQILAFSRQKEIEKRPIRISAVVKDSLKMLRASLPSTIEIHQNINDPGVALCDMTQIHQLVINLCTNAGHAMSERGGILEISLSKEYLEDSVAREIVLPSGSYIRLSVKDTGNGIPQEIMHRIFDPYFTSKPEGVGTGMGLAVSDSIVKGHDGAITVESEVGKGSTFNVFLPSIDLKPVDIKKITPVVSSGSGTILFIDDEAPLAEIGKEMLQRIGYDVMSRTSSVEALELFRAMPYKFDLVITDQTMPNMTGDKLSMQMLKIRPDIPVILCTGYSESILDKDAGQLGVCEFLMKPVAFNDLA
>281-2 # 1395 # 2555 # 1 # ID=54_5;partial=00;start_type=ATG;rbs_motif=GGAG/GAGG;rbs_spacer=5-10bp;gc_cont=0.504
MLQPIEWKVVLIDDEQDIRDVVSLSLQDAGYEVFTAEDGKTGLNLCIEKNPQIVITDIRMPGMDGLKVLEILKDKSPDIEVIVVTAFGEIDFAIRALQLDASDFINKPINDEALHLAMKRASSRYTSRKQLKDYTALLEREFADQARILHQDKMISLGRLAASVVHEINNPLSGILNYARLMIRILNRGPLAEDRREKFEQYLKLVESETGRCSQIVSSLLTFSRKSSLTFETVAIADLIERCAILSQHKLQLQHIGLESRIEPDIPPVKGDFNQLQQCVINLIFNAIDAMPTGGTLTLAGGHEHAPARVIISVKDTGSGISEADLPHIFEPFFTTKKEGYGVGLGLSTVYGIMERHKGTVSVESRPGRGSTFKLELPVKAAGVTS
>281-3 # 4755 # 6506 # 1 # ID=77_5;partial=00;start_type=ATG;rbs_motif=GGAG/GAGG;rbs_spacer=5-10bp;gc_cont=0.471
MITTRFKPKFWDHQNVAAGPFKSPFNFRKIWKRAVFLTSGVALIPLIFMAIIDYNVTQDAIESEILLRTSRLVSNTRRNISYFLDERKFALNFILQDNTLERLKNPGRLSEILENLKKSLVGFSDLGVIDESGIQINYVGPYELIGVDYSTQAWYREVLERNIYISDVFLGLRNVPHVVIAVKHSLPDGSSFVLRASLDMERFNGLLSELEVDGMGDIFIINKDGILQTPSRYHSTVLERISLSVPEYSPKTTVYQTLDRDGKILIVGYAYITDTPFILIVTKQKTELMKPWFKTFSQLLGFLAVSISTILVVIIGVSTYLVNNIFLADQKRVMTLHRVEYANKLASIGRLAAGVAHEINNPLAIINEKAGLIKDIFTFRKDYANESKLNSLVDSIISSVERCGTITMRLLNFARPIEVRVQKISLKSIIQDVLGFLGKEAEFKSIAISVDISDDIPDFESDRGKLQQIFLNLINNAFAAMADGGRLEIRVSKHGDDAVSIVVKDDGCGISGSDIKWIFEPFFTTKSCTGGTGLGLSITYGLVQEIGGKIQVQSAVGQGTHFTIILPLTYGKKIGEEYARIAG
>281-4 # 7564 # 8697 # 1 # ID=77_8;partial=00;start_type=ATG;rbs_motif=AGGAGG;rbs_spacer=5-10bp;gc_cont=0.479
MTEKVLLVDDEADFLSIMSERMKARGMDVSTTASAKEAIQLVEAESFDAIILDLQMPEMDGLEVLKALKAKKPELQVILLTGHATVEKGVEAMKLGAMDLMEKPADLKTLAEKIKKAQAKKLILVEKQTKEKMNEQVIEAGKLASVGELASGIAHEINNPIAIMVEEAGWIGDLLNEEDLGKFQNLEEFRRALNQIKTQGVRCKEITHKLLFFAKKTDSRVREVLINDIIEEIVSRSEERAKDSNVKIVMKLDPELPKVAASPSEMQQVLLNLINNAIDAIGSGGGSIEITSRLNGEYVTIDVADTGQGIPNALMNRIFDPFFTTKPVGKGTGLGLSICYGIIKKMGGDITINSSVGIGTTAHVHLPAPKSENQSHK
>281-5 # 648 # 4088 # 1 # ID=80_2;partial=00;start_type=ATG;rbs_motif=AGxAGG/AGGxGG;rbs_spacer=5-10bp;gc_cont=0.521
MTDPSRTNQELLEEISALKQKIQELEYSESERKLVAEALRENEKRFRELAELLPETVYETDLQGILTFVNRKAFDLFGYTRDDFAVGLNALDMIIPDDRGRALKNTQRIMKGENIVSIEYTMRRKDGSTFPAIIHSAVIIHDGKPAGLRGFIVDITEQKLAEERLTRINACLLELGPDSDENAARLTALCGELLGATCALYNRLERGMLCSIGQWHTPPDYAAEDKPGGHICYDVIRQGSDEALVVRNLSQTHYAATDPNVTKYGLRTYFGQVVRCAGEPVGSLCVVFQRDVEPTDDDKRILGIIASSLTSEEGRKRVEESLRKNRRQLTDIIDFLPDATFAIDKERRVIIWNKAIEKMTGIPATEMIGQGDYAYTIPFYGEARPQLMDLVFEHQEEIAARYPNITREGDTLITEVFCNALNDNKGAWVFAKASPLHDQAGNIVGAIEIIRDITERKRAEEALDKSAAQLRTLIDTIPDLVWLKDPAGVYLECNRRFEQLFGAKEKDIVGKTDYDFVDRELANFFRENDRKAMVAGKPTVNEEKVAYADDGHQEILETIKTPVFGVSGEILGVLGIGRDITERKRTEDTLLLNAQRMQALLQLNQMKEATLQEITDFVLEEAVRLTQSKIGYLAFLNEDESILTMHSWSQSAMEECAIQQKPIVYPIETTGLWGEAVRQRRPVITNDYTAASPLKKGYPEGLVVVKRHMNIPVFEDSRIVIVAGVGNKAEEYDQGDVQQLTLLMEGMWLQLERKRAEAERVKLEEQHRQARKMEAIGQLAGGIAHDFNNILSAIIGFTEVSIRNVPPGSKLEDNLQRVLNAGLRARDLVKQILVFSRQTDRIIKPVQVKPIVKEALKLIRASFPATIEIHQDIGSDSIILGDPTQVHQILMNLCTNAAHAMQDKEGKMVVSLTNVELGADVTAPHPGMAPGPFIKLTVSDSGRGIAPEIRDRIFDPFFTTKEQGEGTGLGLSVVYSIVTDCGGMVSVESAPGKGSTFNVFFPVIENQQGAEIVARAPLPTGNERILFVDDEEQQVEMGKQVLELLGYRVTTKTSSMEALNVFRAKPDEFDLVVTDLTMPKMTGDVLAKEIMAIRSDVPVILCTGYSEKITPAKAKTLGIKEMIMKPAVVEEIARTVRMVLDQPFKK
>281-6 # 5096 # 6943 # 1 # ID=103_4;partial=01;start_type=GTG;rbs_motif=GGAGG;rbs_spacer=3-4bp;gc_cont=0.498
MKEPSDHYEIERPADYLEILYRRHFQGALVRSGASVIMWVFALAAYLANIIKMNHFTGITLSVLYLILINPPTLLLLKRITHMRLYGYASLLINFLEILGYTAIIYFMGGIGAAFLTPIYAALITYIGVMAPRSFSYVIAFLCSAAFSFVVAGVYFGLLPSQAVVPSFDPTWLTILCVLSVVIVLLFVVAYISSLTAGILKKNRNKLRKQNLELMEKAASLEKAEKELRTARQKLESRVEERTAELTEANNQLRREIRERKQAEEVLRESEYRLRNLADNLPNAMIYQLIAEPDGGRRFTYISRAVERLNETTEKEVLADAGVLYGQVLPEYRAVVRERGKEALKNLTSMRVEVQSRLPSGRLRWFEYTSVPRHQADGLLVWDGVEVDITERKRMEEELLKADKLESVGILAGGIAHDFNNILTSISGNISMAKSQVNPGHKIFYLLSAAETSSVRAQKLTMQLLTFAKGGTPIKEIASIKKLIRESSFFVLQGSKSGCELQMAEDLWPVEADLGQISQIINNIVINANQAMPEGGTIRITAENLMPEKIHEIPVEPGRYIRISIKDQGAGIAEKHLSRIFDPFFTTKQAGSGLGLATAYSIIKKHNGHISVDSLP
>281-7 # 2 # 1885 # 1 # ID=111_1;partial=10;start_type=Edge;rbs_motif=None;rbs_spacer=None;gc_cont=0.515
IIVVTDMNLRYTYVSPSVMRLSGFTVEEVMEQIPEQAMTIESSRIIYKTYEEEMKLEAGGKANPKRTRIMELDIYRKDESTFRAEISLSFLRDTDQKPIGILSVTRDITERKCAEDALRESERKYRLVLEANPDPMIVYDIEGKVIYLNPAFTSVFGWSLEERIGKKMDDFVPDESWPETRMMIDMVIAGKDFSGVETRRLTREGKMVSVSISGSCYRNQEGNIEASVINLRDITDSKRMEAEKKKLEEQYKQAQKMEAIGQLAGGIAHDFNNMLNIILGYSQMALMKIEPSNPLNANLQEIINAARRSADLVRQLLAFARKQTIEPKVLDLNDTVMGMLDMLRKLIGENIDLFWSPTANLWPVKMDPSQIDQIMANLAVNARDSISGVGKITIETGNAEFDEAYCAQHAGFVPGHYAMLAVSDNGCGMDKDTLEKIFEPFFTTKEVGKGTGMGLATVYGIVKQNNGFVNVYSEPGKGTTFKIYLPRFGEEGMAIDEPSAHAEPLTGTETVLLVEDNEALLKMAEIMLEELGYTVLAAGSPNEAIELAEQYAGDIHLLVTDVVMPEMSGSDLQKRLTALWPDMKYLFMSGYTADAISHRGILDEGVKFLQKPFHLEELATKVREALE
>281-8 # 3 # 1475 # 1 # ID=143_1;partial=10;start_type=Edge;rbs_motif=None;rbs_spacer=None;gc_cont=0.503
RYRDLVENATDLICTHDLKGTLLSVNAAAARAWGFAAEESVGLCIPDMLPQARRHEFNDYIKAVQRDGAAAGIMKIVIRDGEARFWEYRNTLRTEGVPEPVVRGMARDVTGEVLAKRALRKSEKRYRNILENIEDGYFEVDTAGNFTFFNVSTCRILGYSADELMGRNNREFTDDENAKKIFKVFNEVYRTGIPAKAFDWQLIRKDGSKCFVEMVVSLITDSNNVKTGFRGIVRDVTERKRAEEDIRKLNAELDLRVQERTAQLEAANKELDAFSYSVSHDLKSPLQHITGYAELLNKRASGSIDEKNKHYLKVITDSSIRMGRLIDDLLSFSRMGRTAMLKKKTNLNSLVKEILRDFQADARSKNINWKTGPLPEVYGDSAMLRQVFVNLISNAFKFTRSCDNAIIEIGSTGGEKGEVCVYVKDNGAGFDMKYVDKLFGIFQRLHKTEEFEGAGIGLANVRRIIHRHGGKVWAEGKVREGATFWFTLSA
>281-9 # 5766 # 6902 # 1 # ID=174_6;partial=00;start_type=ATG;rbs_motif=GGAG/GAGG;rbs_spacer=5-10bp;gc_cont=0.432
MKTKSTQMNTDITKQTLAEEALRQNEERFRRIVENAPFGYFRIGNDGLWQYVNPEWERMHECSLQELVGKGFELMQPEDLKTQICTIVYRAMAGETIKGELQRRLKDGYFLYYVYTIQPVYQDSKIVAVEGFTNDLTARKQIEDLVRDLSQKLLQTQERERQMISYELHDSIAQNLSCMKISLDTFFKGYSDISPELIKRMKEFSKLTEQTIIAVRDLSYDLRPPGLDELGLLDALRVYCNEFYEKSGVNVYFQPAGIHTLNMDIDTQIHLYRLIQEGLNNVRKHAGAGQVTIKLIGTPSNIILRIEDDGKGFDVKARERERLLNNEKRMGLRSMQERVNLLHGQMKIESSQMKGTCISIKIPNLEQDNEPKEKHINY
>281-10 # 1859 # 3364 # 1 # ID=175_3;partial=01;start_type=ATG;rbs_motif=AGxAGG/AGGxGG;rbs_spacer=5-10bp;gc_cont=0.500
MTVRTRLMIVTILGLAVTMAVWGWIQIRALDNILSDQRVKRLSDVAETVSTYYEHFPTRRGLSVLDSTLKEQIQMDIRLARIDIFSVVNNDIDYIAGAGRVHYDWSETLVGSVAEKLKSRYIKLNTEGGPALGLLYPTILSEKDNKNRVVVGVISFSQSSTEILARAKYLLMLSSAGLLFFILLVLFLSYGWIIGRPLRGIIGAIDEFQAGQYDRRIRLTRRDEWRQLADHFNSMADKIEQVLARDQELNLSLEERIQAATHNVVQLQKEVNQLQQLTALGYLTATLAHDLGTPLHSIAGMARLLLESAEWPPDAGRKLELIVQQTQRLDMVIQNVRRATRLPEPHFESIPFSELLNETLPLIEPLIQKSGIRLSVDVEEDIPLLYVDRYRFQIAILNLIENAAEALPQEGKITVSASILRGNGFIAVSVRDNGPGIPSELIERVCEPFFSTHADEGMRGLGLAIVEGIVKVHGGRLEIKSHPDKGTEVILYFPIIDVMSGE
>281-11 # 2451 # 3020 # -1 # ID=190_3;partial=01;start_type=Edge;rbs_motif=None;rbs_spacer=None;gc_cont=0.463
EGVAQVAKIVRSIKDFSHPGGEEKTGVDINRALESTVIVSRNEWKYVAEMETDFDPSLPMVPGYPGELNQVFLNLIINAAHTISDVVKKSPDKKGAIRLTTRNKINWVEIIVSDTGTGIPEDIRSRIFDPFFTTKEVGKGTGQGLAICHSIIVQKHGGSLSFESEEGIGTSFTVCLPLEKNVSMLKGVK
>281-12 # 1 # 1527 # -1 # ID=227_1;partial=10;start_type=ATG;rbs_motif=GGAG/GAGG;rbs_spacer=5-10bp;gc_cont=0.443
MKILVVDDNPDNIELVCQILEEEYEVIKAANGCEALELAKSERPYIILLDVMMPGMDGYEVLRQLKEDDDTQNIPVLFLTSRYKDTDRVVAGLDQGAFDYITKPIENDVLRARVGVAVRARKAEDEVKEIHAELDARVLKRTDELAKANSELNRQINERIQAEKERDKMEAQLRHAQKLEAIGSLAGGIAHEFNNILTIIIGYAEMALEKHPGVSELSEILSASERARTVVGQMLSFSQQAYIEPRPTEPHIIVKEAIKALRTSLPPDVVIQEDIDPECGTIIADSTQIYQVLKSLVNNAVYAMDQKGTVGVSLKMERLEKKDLAHRPDMEEGTYVKLSVSDTGPGISPEIVEKIFDPFFTTKEVNEGKGMGLSVAHGIIMSHHGMISVENRQGKGTTFHVYFTSVKDKGKQADESTEPVVGGNERILLVDDERLLVDMLKKMLTRMGYRVTIKISATEAFETFASHPDKFDLVITDLSMPGMSGVELIQQILTIRPDIPVILCTGFNR
>281-13 # 977 # 2620 # 1 # ID=247_2;partial=01;start_type=ATG;rbs_motif=GGA/GAG/AGG;rbs_spacer=5-10bp;gc_cont=0.473
MEPEQEVGVSIKQPHPGKKGKERYSKLYRKFIFLTMICSLVPLFLVGWGIYAYYSGFSKIRIMDHFKNQVEHHREIIELFLRERASDLQLVILTYSPDSLQNPENLRRIFSVMNQGNSFFTDLGLIDDEGKHLAYIGPYDLMDKNYSQTFWFKEVMNKGIYISDMFTGFRNAPHFIIAVTRIDGNRKWVLRASIDTEYFRSLVENVKIGATGEVYLSNHEGILQTTPRFSGKIMEKAQLPVEFFSEESSIGIYEADNNDPNRRFPRQLVAYTWIENPRWKLVVKQDYAEAFRDANQANRAALIFLHFSLLIIFVISVISARYMIKIIKNRDEETDLLNKQLVQAGKLASLGELSAGVAHEINNPLAIILTESQVMRDTIEEAPSLNDEVKTELIASLSQTESQVHRCSVITQNLLTFSRRNKSQREPVNLNAFLEEVIRFMDGKARGAGIRFALDLEKDIPSFRSDPSLLQQVLINLINNAVDAHDGKPYGTISIGTRTDSQRHGVEITVGDTGSGISPENMEKIFDPFFTTKAVGKGTGLGLSITYS
>281-14 # 2 # 1375 # 1 # ID=256_1;partial=10;start_type=Edge;rbs_motif=None;rbs_spacer=None;gc_cont=0.426
GELDIEEIDFDPELIAYDVCELIKPKIGVKPVEILCHIGDNLHSHVKGDPLRFRQVLTNLMGNAPKFTESGEIELSLDIEEEKDQLIKLHAIIRDTGIGIPEDKLSVIFEPFKQADGSVTRKYGGTGLGLSICKKISNLMGGDVWVESEAGKGSVFHFTAWFKKSEAKRAKRVAPVSLSGRKALLLDDNHANLDILKHIIESAGMQVVALMNGNEGLSVLEKAFESKSPFDLLLSDIQMPGMSGYEVARKIRDAGEMFSELSVIALSSLIERDAKKCEAAGFDGFLSKPIRSDKLFQMIERVMAIRKGKKPEDSTKDRKIMTQYSLKEELKTSARILLVEDNPVNQKLAGMMLGKAGYHVEIAGNGLEAVEKYMASPDDFDLIFMDVQMPVMDGMEATKEIRKKGFKDIPIVAMTAHAIKGYRDECLEAGMNDYVTKPIKRELVFEILEKYVFTKKK
>281-15 # 627 # 3515 # 1 # ID=318_2;partial=01;start_type=ATG;rbs_motif=None;rbs_spacer=None;gc_cont=0.418
MFNIHSIKTKLVAVLAIIMGLLLLCLILFITPIIKRDVLTDASDSQAQIAGQLADMLDMSFDETVQDLEDISRKPDIVSMDKNRIERAFQNIKSTSLFFDGFSVFNARKEIVYRSDNFSSGGKDNLSQGIEESKLSAGTKIYFSGTFNSIGDNLECRFITPVYSPDRKPEGLIMGVYSGSQLKNILSRVVNTKIGMRGHAYIISTEGSIVVFPEKSNTAINPESIDKNFITAPKSFARQEGITEYAYNNTLWIAAFRPVEQAGLYVVVHQPKDDIIKEANRETAFIIKGFVIAFIICAIILTVIIQVAFRPLNSLLENIKSGKFQAGKKYPKHEVGQLAKEFSSVYSNLLQSDKYLRESEARFRELANLLPESIFEMDIDGRLTFANRSAFENFRYTEDDLKKGLNSFDIITPEEKERAKNNTIKMLMLKGERITENEYIALRKDKSTFPMLLRFALILHDNRPVGFRGVVINITDRVNAEKALKESEDRYRSIVESSNQGIVVVDENYRFEYVNDKICEILGFSRNELTGQDFRMSIDKSCRELVTENYLLRQSGAPAPNSYEACLIRKDGTKIFVEISSSVISSPKGEKQTVAQILDITDRKKAEIALRESEVKYRSILENIEEVFYEVNLKGDMTYVNDAVEKLFGYSREEMIGLNNRDYTTPETAKRMFSVFNRVYNTGEPSKVNDYEIITKDGNTKLLELSSFLVMDQDGNKTGFRGLIRDVSERIRAEKERKKLESQFYQAQKMEAIGTLAGGIAHDINNILMGIQGNASIVLMDIDPSDPHYEKLKNIEEYVISGSSLTKQLLGFARSGKYHVRATDLNELVEKTSGMFGRAKKEIRINTRFQDGIWAVEVDQSQIEQVFLNIYVNAWQAMPAGGDLYLDIENITIDEEYVKTYRINPGRYVKISITDTGIGMDDATRQRIFDPFFTTKEMGRGTGLGLASAYGIIKNHGGFINVY
>281-16 # 1458 # 3734 # -1 # ID=362_2;partial=00;start_type=ATG;rbs_motif=GGAG/GAGG;rbs_spacer=5-10bp;gc_cont=0.390
MKNFYPHKNFFEDILNDMLTLIGVLTPDGKTIFANNTALKVAGIKLEDVQGKMFYDAFWFQYSDEARQIIKNAIEECRTGPSAQQEIEIQTADGSLRWIDFSIHPIFDQYGKVEYLVPEGRDITLKKKAENAKADGEIRYQELINALPLSVFELDKKGNIEFANQPALKIFGYTPMDFTRGFHGLDMIVPEERQKVIKYFADIFKGKKSVPEKFLARKKDGTVFPILYHASALIKNNKPTGLRAFAIDITDSEKKQKELLILSKCIEQAGESILITDSNAVITFVNPAFEKTSGYSKDEIIGQNPKILQSGKHDSSFYKTMWDTLVKGNIWTGLFCNRKKDGTLYEESSTISPIIDKNTGKIVNYISTKKDVTEENKLKAMLLQSQRLEAVGTLGGGIAHDFNNLLYIISGNIELLEDKARPEDKELLQEIHSATQKGTDLCKKILTFSRKAEYNLQPTHLNVVIKKTVSMLVRLIPKTVEITLDLAEDLYTVNADPGSIELIMINFATNSRDAMPDGGKLIIKTENGMIDKSFQDKYSKAVRGRCIILSISDTGHGMDNKTREQVFDPFFTSGKERKRTGLGLSIVYGIIKAHNGFIFCDSEINKGTTFNIYLPAAEKAELYPQKETNISTPLRGKETILIVDDEESVLKITKLMIECLGYKTITTDSGKSALDIYTEKYNEINLILLDLNMPGMDGKRCLKELLEINADAKIIILSGYAEEGLIKDTLDKGAKAAIVKPVMMTDLSKAIRKVLDEG
>281-17 # 2685 # 4685 # -1 # ID=365_4;partial=01;start_type=Edge;rbs_motif=None;rbs_spacer=None;gc_cont=0.471
ILSKLLSDNKRGGLKEKEIEFAQTIHGAGSDLLKLINEALDLSKVEAGKMEINFEDMEIAVFCDTMRRNFMPLAEERGLTFTIEREGGLPSHFRSDTQKVEQIVKNMLSNAFKFTEKGGITLNIFRPDSAIDLSYSGVANQKVMAISVSDTGIGIPEDKQKLIFEAFQQADGTTSRKYGGTGLGLSISKEMARILGGEIRLESAAGKGSVFTLYLPETPPEGKTGADSLKSPAPAPAKNAAATTPAGVMKKARAGRQTEIESVRDDRKTITSDDKLVLIIEDDSKFAKILLDLAREKGFKGLIAGSGETGLHFADYYKPSAVILDIGLPGIDGWSIMERLKSNASTRHIPVHFISAADKSRDVIKMGAIGYLTKPVTIEELETVFKRIEGLIAKRVGHLLVVEDDDISRKSIVELLQDKNKDVRIKAVGTGGEAYELLKTETYDCMVLDLGLGDMSGFDLLKRIRSEKNIDKIPVIIYTGRELSKEDETVLRKQADSIIIKGARSHERLLDETTLFLHRVETDLPEQKPKMIRAVHDKESVFKDKKVLIVDDDMRNVFAVSNILEEKGMEVRVGKTGKEGLECLNANPDIDLVLMDIMMPEMDGYEAMREIRKQERFISLPIIALTAKAMTGERNKCLEAGASDYLAKPFDIEQMLSLMRVWLYQE
>281-18 # 2844 # 5273 # -1 # ID=387_3;partial=00;start_type=ATG;rbs_motif=AGGA;rbs_spacer=5-10bp;gc_cont=0.415
MNSHHKTPFNLTNSSDNLKQLLADAFDQLDTLAGVIDKDGNVIYANQSALKAVGRTMDQVRGCPFRESPWRNHTLEAKKITDEMIEKAWSGQTPVLEDSLTDINGNTLPVIFSITPIRDDNGKIIALMPEGKFILDLKRLQAKLEREQWEMQQWINSMGSYVAKCDPDGKIIFCNQPFLSLLQLRLEVVQGQYICDLTRLKRLKKSQERLQMVILGAKNGINGSVEINFSIAEENDRSYLFNVSPIRDSSGEISFLALEITDISEQVRLRELTLGREKEYSKRLEDAVIKIKERLETTEQFFKNLIDANPTGVIFLNHNDCVIFINPKMEQYFEKVGIAKDRIIGMSLSQLNMYPADQFWRKDLTQIRNEIIFGQRRMILTDNHSTIYYLEVSSGPIKIPDSGVRGKVFVVNDITERIRMETELLNARILTEKMSSLGLLVSGVAHELNNPLTSILGCAEHLMEDQPNDSEASEAMKIIAEDARRASRIVSDLLTVANPQRLRETTICLNDIIEYVVNMRIGQLRKKGIRIIRDLCKEINPILGDSAQLQQMISNFLQNAVDAIEESGIGDQIIFRTQTQDEWIIMEIKDNGPGIPEENRSKLFDPFFTTKPPGKGTGLGLSINYSIIHRHGGSVSLAQDAQPGARFIVKIHSVESHEVPAKKMEHVDTKYLPSKILIVDDEKTLCISLSKQLISLGCQTDIAFNGFMAIDILKKKTYDLILLDLKMPVMDGIELYQYLTTERPKLTEKVIFMSGYSGMEIEAVSSLPHIPILQKPFSLKKLFNLFSDIHEKSLPKQELKGDEAKNSGD
>281-19 # 2324 # 4513 # 1 # ID=412_2;partial=00;start_type=ATG;rbs_motif=GGA/GAG/AGG;rbs_spacer=5-10bp;gc_cont=0.477
MKYELKQRSHLLLTFCVFLLFISLWWLAVRWYGVHLINEKRDEISGLININGNSLTNGLNGRFALIEGLRAFIKTEIHSRGSLAGDVFNDFASGLYAGAKGIRAIQAMPGGVVRYVYPLAGNEATLGHDILKDPRSYVHEDVQRTIRTGKIALSNPYELRQGGLGVVGRLAVYKSDNSFWGLAVIVLDVPPLLDAAGITLPESKAELSLRDKSGKVFHGREDVFLSEPVIYRIALPDGHWELAGIPQNGWRSSVQTPLMAFQGICLIIVLLLTEIVYIVSGRQISLATAVRQRTSELDLELAERKQAEEALARSEENYRVLFREMLSGFARNEIICDSLGRPINSRYLEINPAFERITGLKTEEVVGRTILEVFPLLEPSWIDIFGRVALTGESVHFEKIASASGIWFDVTAFSPAPNQYACTFTDITERRRAEEELRKYREHLEELVRERTASLSVKTNELSDSQRALMNLVDDVNEKSEDLRISNEKLKDIDRLKSIFIASMSHELRTPLNSIIGFSSILMNEWVGPLTSEQKENIGIVLRSGKHLLALINDVIDISKIEADKIDIFVEEFDLFGLFSEAVTAHSKEIIDKGLDFKAENMHLMIKTDRRRLLQCVLNLVSNAVKFTEKGSILIRARTVNSEQGVATVSHFVEISVADTGIGISEDDLPNLFMPFMRIDSPLKGTVSGTGLGLYLTKKLVNQVLKGEVGVESRFGEGSTFRIVIPAVI
>281-20 # 1034 # 4270 # 1 # ID=416_2;partial=00;start_type=ATG;rbs_motif=GGA/GAG/AGG;rbs_spacer=5-10bp;gc_cont=0.501
MKRSYLFGLLLGMVCFCFYLFQVIYTGVKEKTIADLNSRQLIHARQAGRGIEYFFSDLITFLTKVSESGHVVSLDDQGRKELDFALNINRKEIKAITRVDETGRILYTLPYDGTAIGRDISYQKHIREIMKTRKPVVSDVFTAVQSYNAVALHVPVFKGNEYRGTLGVLIDFQAISKKFIEDIRIGETGYAWMTGRDGIELYCPVPGHTGKSVFENRKDFPSIISMAKEMVKGSQGVTTYTFDQIRDRKTEIVRKHAVYMPVKIGDNFWTIVVASSEDEVLASLESLRNKLIAVMGLLLLGSAVFSFYGMRARGIIREEAKRHKTEEALRESEKRYRDLVENATDLICTHDLKGTLLSVNAAAARAVGFAAEEGVGMCIPDMLSQARRHEFNDYIKAIQRDGAADGIMKIVTRDGEARFWEYRNTLRTEGVPEPVVRGMARDVTGEILAKQALRKSEKRYRLLFERNLASVYRTTIDGRLLDCNDAFARIFGYDSRDEAMKHPVEDFYVSPKAREDFIAALQIGGALLDFESQGRRKDGSLIWLLESASLVPGEEAELAEIEGMLIDITERKRTEEALRESEEKYRLTFNTSPDSVNINRLEDGLYVDINDGFTKLTGFTREDAIGRTSLEINIWNDPADRQKLVQGLREKGYYENLEAHFRRKDGSIGIGLMSARVFSLNGMPHIISITRDITERRRLEEELLKADKLESVGILAGGIAHDFNNILTSIIGNVSLARMHLKPGSKVFDLLSSAETASIRARGLTGQLLTFARGGTPVKKTASISRLIRESPLFVLQGSKSEFEFSIAEDLWPVEADPGQISQVISNIVINANQAMPEGGIIRVTADNLVLEEERGMQVKPGRYIRISIQDQGTGIAEKHLSKIFDPYFTTKNEGSGLGLAAAYSIIKKHSGHISVDSLLGAGTTFSIYLPVSDKAIPVKEEAALLTGEGKVLLMDDDRVLREMVDEMLEMLGYETEFAEDGAEAIEMYRKAKESEKPYDAVILDLTIPGGMGGKEAVKRLLEIDPELKAIVFSGYSDDPVMSNYREYGFKGMMAKPFDLQALGKVLNDVLKGPGAGE
>281-21 # 6484 # 7692 # 1 # ID=416_4;partial=00;start_type=ATG;rbs_motif=GGAGG;rbs_spacer=5-10bp;gc_cont=0.500
MSKTKQVYEGGEKAEAMQRAPTEQSLRESEEKYRTLFESIPQKIFTKDRNSVYVSCNENFARELGITPEEFKGKNDYVYFPRELADKYRDDDKRIMESGETEEIEEQYMQGGQVLWVQTIKTPLRDVRGNITGILGIFSDITERKRKEEEIRKLNAELEQRVRDRTAQLEAANRELEAFSYSVSHDLRSPLQHLTGYAELLNKRAAGSLDDKNRHYLKVIADSAIGMGRLIDDLLAFSRMGRAEMLKKKTNLDSLVKEILRDFQADARSKNIDWKVGPLPEVYGDSAMLRQVFVNLISNAYKFAGNCKEAVIEIGSTSGEKGEVCVYVKDNGVGFDMKYVDKLFGIFQRLHSSKEFEGTGIGLANVRRIIHRHGGRVWAEGKEGEGATFWFTVQGSGAGGQA
>281-22 # 1863 # 3638 # 1 # ID=418_3;partial=00;start_type=ATG;rbs_motif=GGA/GAG/AGG;rbs_spacer=5-10bp;gc_cont=0.460
MKQIYYDESIRYSVASRRILMIFIIVSFFPLMIITGSVLYQSNFFYHEKVRAQMEYLVKIHTQNIDNFLKERLNNIRHMAGNRNFLDLCDEAYLKKMLESLQQYGPVFSDLGVVDESGRQLSYAGPFRLEKADYSEAQWFKKAIVNETYVSDVFTGLRGLPHFIVTSKKEWKGKPWILRATVDFRAFNNLVGNLRIGNTGFAFILNRDGEFQTETSSELAVSKPTFVDGEFMAEVSSKAEGETSAYKGLIQGDWLQAKDKIRFVERNDMSGVKTIYAAASLKDGDWVMILQQTSADAFADLKKTQFAIFFNFIFGSSCIIAAGVLLSRLVTRRLIRVDQEKEIMNQQIIESGKLASLGELAAGIAHEINNPVAIMVEEAGWIGDLLSDETFQQSENLEEFKRALMQINKQGIRCRDITQKLLSFARKSETNLSVVQINEVIDEVVGICVQHAKYANVTIETDYATGLPMIEVSQTEVQQVMLNLINNALDAMEKTGGKIDIKTAEEKGFIVILVSDNGPGIPEKNISRIFDPFYTTKAVGKGTGLGLSICYGIISRMGGKITVKSAVGSGTSFYIYLPSDELREAYAAEIK
>281-23 # 4500 # 6368 # 1 # ID=421_7;partial=01;start_type=ATG;rbs_motif=GGAG/GAGG;rbs_spacer=5-10bp;gc_cont=0.533
MRMKLNLRVFLNFVLVIVLFGLLGAVLGAWLINRNILSEAQRRVSLDLESAWSVIDGELGRLHMFVSVLGTGKRVESAYNNLLAPDSRIRLEEARRMFGFDFLSLTDSKGKIILRTLEPYATGDYLATDPFVSEALKGKAMKGFSILSPSRLKAEGGNLLEQAFMVFEPTPKAKQRAKTSEDSGMALVAAAPVTNEKGTIVGAIYAGVLLNRNHTLVDKIRSIVFEDKMYEGRHLGTMTIFQWDTRIATNVTQPNGNKAIGTRVSTDVYDKVLENNSNWYDRAFVVRDWYLSAYDPIHDIGGKVIGILYVGVLAKKYDDLKWELWRLYGLLSVVAGIIVLAVGLIFSQRLSGSMSRLADAAGKIAAGNLSLNVQEPSSNDEIRDLTRAFNIMTSSLRDRDERLRAANTELENMNASLQKLNRNYMDMLGFVSHELKNTLGVIYTSARALNLGLVGTLTEQQAALVGGIASSIDTAVKMTRNYLDLARIEKGELMVQAQPLDLLEQVVEPVLKDLHPFIASRSMHIENHLTEHLKVSGDKELLRIVYKNFIDNAVKYGREGGTIRLGCTKSGENYAFEVWNDGDGLAPDKLAKLFGKFVRLHRDKDTTRSTGLGLFITKDIIEK
>281-24 # 3889 # 4740 # -1 # ID=432_5;partial=00;start_type=ATG;rbs_motif=None;rbs_spacer=None;gc_cont=0.373
MNDYNKTKKQLVDELNAQRNRVAELESINKKQDQKINVLRKKESQIQDAMRLEAISTLAGGMAHDINNLLMGIQGNVSLIYLNLDPNHEYYKRLQNIEKNITTGAEITRKILGFARGGKYMFRPTIISNIIKKTVGTFIQSKNRIKINEAYQKDTWSVNADHGQIEQLLLCLLYNASEAMPHGGDISIQTQNVTLTRRDVKPSDLNPGRYVKISVSDSGTGIDKAIMQRIFEPYFTTKERGMGTGLGLSAVFGITKGHGGMIHVESSKKKGTSFYIYLPALND
>281-25 # 2 # 1444 # -1 # ID=508_1;partial=10;start_type=ATG;rbs_motif=GGA/GAG/AGG;rbs_spacer=5-10bp;gc_cont=0.464
MSFSLAGFLKKKRSIVITQWVDQLKTQVSPQYADRPRKELVATVSQAYDANTHVLLHNDFSHIDRFIEKISQMRLKTGFPLSDVQMAFELYRSVVFPLIAAETTVEEFFATITRINRCLTYTIHRFSNYFQSMHQTKILEHNRQLEEDVRTRTAALKESELKYKTLVEEINDGYFVVREEAVVFANPAFCLMHGYQLPEVIGKKFYTFIATESRKKLIAIYEKSFQKRGIPRTFEYLRLTKDGQSYPTEILAKVTLYDNKLSSIGICRDITQRVRMEQKIRETERMAYIGQITTSLSHEIRNPLSAVQMNLQILKKSPQLKGNDQRRIDISVREVKRLENILKQLLDFAKPIHLNFNRNSLNSILISSMELLEMKFKEKNITLDVELDPQIPEIQADEEKLGQAFINLLLNALEVSPPDTQIKVRSRYRDQSGRIAEVVISDKGCGVPEKHLGDIFKPFFTTKTMGTGLGLSNVKRIAEAH
>281-26 # 2844 # 3404 # -1 # ID=517_4;partial=01;start_type=Edge;rbs_motif=None;rbs_spacer=None;gc_cont=0.419
EFSRYLDLMENETRRTSRIVSYLLAFSRQNKMEPKPLNLNNLIEHTLFLNSNLLKINNVKVQYRLDKYLPDIVGSEDQLQQVIMNLVSNAVESVESKGKGVLTIATKYFPKTGRVIAKFQDTGVGIPQENFTMIFEPFFTTKKQGKGVGLGLSLTYGIIQDHGGAIHVDSKIGKGTVFKIDLPLKH
>281-27 # 360 # 905 # -1 # ID=520_2;partial=00;start_type=TTG;rbs_motif=GGAG/GAGG;rbs_spacer=5-10bp;gc_cont=0.429
MREIALHVLDIAENGITAGSDLIQILIDENRIENLLKVVIKDYGKGISSEMLRTVTDPFVTSRTTRRVGLGLSLLKEAAKRCGGDFSIESEPGKGTVVTATFRYDHIDRAPIGDIAGTIIMLIAGNPDIDFVYDHVIDGNRFTIDTRELKEEFDDSLTDPALLFHLKKQIEEELKKLAGNE
>281-28 # 484 # 1680 # 1 # ID=558_2;partial=00;start_type=ATG;rbs_motif=GGA/GAG/AGG;rbs_spacer=5-10bp;gc_cont=0.406
MDEIRLEDAGNKSVGFFVRIGDHNNRTVFLTCPHHLRKINFNIIQKNPFLGIEQWLFLKKRGHDKDEMEIYSKALSNDYILQVGRGYDKLDEILDRFRMIFAGIMIPVILLGFTGGSFLAFRALRPVKDLINTVSSVKTGNMDVRVPQRGTGDELDELAILFNGMLERIEMLINGMHEALDNVAHDLRTPMTRLRNVVETILQTEVDSETLREALMDCAEESERVMTMLNTLMDISEAQTGVMRLNIERVDIVSLIDEVIELYQYVAEEKEINFTTAFPKELFSFVDPYRIRQVIANLLDNAVKYSIRGGCVAIEAKRQENCVVISIKDSGVGISDIDLPKIFDRLYRGDKSRSERGLGLGLSLVQAVVKAHNGRIEVDSSPGQGAKFKVFLPDDLSC
>281-29 # 2309 # 3724 # -1 # ID=589_4;partial=01;start_type=Edge;rbs_motif=None;rbs_spacer=None;gc_cont=0.417
LGYSKDEVTGKGYCDSADEENIKKLFEAFNYVFKTGGSSKVLDWNVKRKDGSVRFVEISISLVKDTDAVPVGFRGLIRDITERRQTEEKHEKLELQLRHAQKMEAIGTLAGGIAHDFNNILMSIQGNVSLMLMDIDPSDPFYENLKKIEDSVENAASLTKQILGFARAGKYYIKETDLNELVEKTSKLFSRARKEINIHTKLQENIWSVKADQSQIEQALLNIYVNAWQAMPSGGNLYIAVENVAIDETYIAPFAIQPGGYVRISITDTGVGMDEATRQRVFDPFFTTREIGRGTGLGLASVYGIIKNHGGFINVYSEKGKGSTFNIYLPACENMKDDKKKETDRRISGTGTILFIDDEKMIIDVGQAILKKLGYNVITATGGHEAVDVYEKNRDKIDLVVLDMIMPDMNGSEVFDRIREINPDVKVMLSSGYALNGQAAGIMEKGCSGFIQKPFNVNKLSVKINEILHGQ
>281-30 # 9385 # 10893 # 1 # ID=605_8;partial=00;start_type=ATG;rbs_motif=3Base/5BMM;rbs_spacer=13-15bp;gc_cont=0.480
MSKSPGITEEEKGNSYKNITQGRRPSISIRTRLILAFSLIFALCAGVTLWSIYFVSKVQAKIHFLETSGNYRAEIQEARRYEKNYLLYGTDLPGAITHLQNAEQILNENSKTIQKIIGAKALGIMTSHVVEYHSQISKLTEPISEEERKIIEPKLREHGGQMVDLALDFEIKEKESMEKMLVLARRIPFLFLGLLLGCIILIVSFLVRQLLGSFARFMVYTKRVGEGDFSPITPQKKYRDEFSELAQAFNRMIQELDQRYRILVESHKLRAVGTLVAGVAHELNNPLNNTMLTATMLHEDCHDLSDEEKMDMIQDIIKETERSQKIVRNLLDFAREGEAQVTPLNLDEILKSAIRLVANQVKLAKINLITDFEEDLPPIHGDAQMLQQVFINLILNAVDVLPEKGTISASTGRSKDDTFVVVKVRDNGPGIPEHILPRIFEPFFTTKAKGKGTGLGLSVSSGIVHKLGGYIQASSKSGEGTTIAVFLPTTNIPSHISSGDAQ
>281-31 # 1539 # 5492 # 1 # ID=614_3;partial=00;start_type=ATG;rbs_motif=GGA/GAG/AGG;rbs_spacer=5-10bp;gc_cont=0.480
MTDRSKSKQELIQELVSLRKRIAELEQSELEHKRAEKTLHEAERQQRLIYEYLSDVIFTLDCDLRVTSVSTSVERHLGYRTEELVGRQFNDINVLAPESLEVALKNALQALAGGTAPATEYVFIRKDGTRIIGEVSVSPCVEDGKIVGLISVARDITERKRVEEALSEKSQFIASLMRAMPVAVFYKDKEGRYLGCNDTFTDIMGVTSEQIKGKTVHELWPSELAEKYHHMDLELIRNRRHQVYEFQVKAKDGQMHPVIYAKDVYLDKDGEVAGLVGAFLDITEHKRVESIMQARLRLLEFAISHSMDEFLTATLDEIEALTGSAIGFYHFLESDQKTLSLQNWSTNTLKNMCTAEGKSSHYDIAKAGVWVDCVYERRPVIHNDYASLPHRKGMPDGHAPVVREVVVPIFRGNLIKAIIGVGNKSTNYDESDIGIVSQLGDLSWDITERKRMEEELSRVNRALQMLSNTNQVLMHITDEATLLNEVCQIAVDVGGYRLAWVGFAEHDEAKTLRPVAHAGFDSGYIESAKITWADNERGRGPGGTAIRTGQPCIVRKIPEDPSFAPWREEATRRGYKSIIALPLTIEGQTFGAMGIYSVEADVFNVKEVEILIELATDLAFGITVLHTRAKRDLAEEALRYSEKEKTILNQIANVFLTIPDEEMYGEVLNVVLRVMNSNFGIFGYIGGNGGLVIPSLTRDIWRECQIPGKSIVFPSDSWGESLWGRAIREKRVFYSDGPFRTPEGHVHVDHFIAAPVVFGQKSIGLISVANKEGGYIHEDKILLERITGYISPILNARLQRDMQERKRGLAVEELRKSEEKYRGVVENIGIGIAVISPNMEILALNNQMKEWFPKIDVSKYPACYKAFNDPPGETVCSYCPTDKTIEDGRVHESITEKPAGNETRNYRVVSSPLRDNDGKINAAIVMIEDITERIRIERELLKADKLESVGILAGGIAHDFNNILTSISGNISMAKMQVEPSHKIFKLLSAAEKASVRAQGLTIQLLTFAKGGMPIKETASIKNLIKESFLFVLRGSKSECKFQISEDLWPVEADLGQISQVISNIAINANQAMPEGGIIRIEAENMMPEKMNGIPVKPGRYIHISIKDQGVGIDEKHLSKIFDPYFTTKQTGSGLGLAMAYSIINKHSGHISVDSLLGAGTTFHIYLPASDKGVRVKEEAVLLKGCGRILVMDDDKPLRKMAGEMLAMLGYESEFARDGYEAIDRYKKAMESEKPYDAVILDLTIPGGMGGKEAIKILLEIDPEVKAIVYSGYAEGEVMTNYLEYGFKGMIPKPFDAYALGKVLNDVLEYSKSIKET
>281-32 # 2252 # 3985 # 1 # ID=647_4;partial=00;start_type=ATG;rbs_motif=GGAG/GAGG;rbs_spacer=5-10bp;gc_cont=0.466
MKKHYEENWEELRTKIIGFGEKSTRKSYYPELQQRLLELEVVNKRLTKEVEERIKAEEELRESEEKYRTLSNNIMDIIYSLDKMGNILAVNKPAGSRYADEAEMVLGKPFIEIIHPDDREMVVNSFLQAVEDHREYTRGLQFRMQLKDGTVLWMELNSHMRFDEKGNYLQEEGVLRDITERKQAEEEKRNLEERLQRAEKMESLGLLAGGVAHDLNNVLGIVVGYTEMLLMGVNKSSPMRSKLLNVMEGGQKAAAIVQDMLTLARRGVSGRNILNLNKIITDGHKSPEFANLFFRYSAVKIETDLEPDLLNISGSSVHLGKTIFNLLSNAIEAMPKGGLLTIKTANKYLDKPIRGYDEIREGDYVVLSVSDTGEGINKADLKRIFEPFYTKKVMGRSGTGLGLAVVWGTVKDHNGYINVESEEGKGSTFTLYFPVTREELSTEQIAVSVSEYMGKGESILIVDDVKGQRELAEEMLRKLNYSVTSVSSGEEAVAYLKNHKADLMVLDMIMDPGMDGLDTYRSVLEICPEQKAIIVSGFSESDRVKTAQTLGAGAYVKKPYVIEKLGLSVRKELDRAT
>281-33 # 56 # 2335 # 1 # ID=652_1;partial=00;start_type=ATG;rbs_motif=GGAGG;rbs_spacer=5-10bp;gc_cont=0.489
MKLATRLTILFLLTAILPTAIVGYVSYDIGKRAILQQTTDHLVSTNILKSRELERWIENSKSSIEELAQRPLVVQYASVMAASHEMQDSSYREAHKNIIENHLKLRLHYGIFLELFVMCSSQGHISASTNVKQDGKHRNTRRYFIEGKTRTYVESSYYSPSLEQPAMTVSTPVKDAKGNTVAVLAGRLNLGELSEIMVWQSGKSETLDTYLVNSFNFFVSEPRFGKDYILKKAIRTEGINAGLSGKDGIGFYNDYRGVSVIGAYKWLPEFKMCLITEIDQSEAFAPVVRLAWIAVGSVIAICIAAVFLGFFFALTISRPLNLLAEGAEMIGGGNLEYRININRNDELGDLARATNEMAAKLKETHTSVKNLEKEIAERRQAEESARLLEHRYRILFDEAPAMYVITRSKEGSPIIEDCNALFLSVLGYTYEEVMEHPLADFYTPESRAELLERGGYRRALSGSFGKAERQLVTRDGQIIKTLLSAMPESDANGRVIGTRAMFVDITERKRAEEEIRMLNTELDLRVQERTAQLETANKELEAFSYSVSHDLRSPLQHLTGYTQLLEKRAAGLLDEKNKHYLKIIVDSAIRMGRLIDDLLAFSRMGRAEMLKRKTDLDNLVKEVLREYQEDTRGRNIDWKVGTLPEVYGDSSMLRQVFVNLISNAFKFTRKCDKAEIEIGSVCSESGEMCIFVKDNGAGFDMKYVDKLFGIFQRLHRTDEFEGTGIGLANVRRIIHRHGGRVWAEGKVGEGATFFFTLSA
>283-1 # 1 # 477 # 1 # ID=2_1;partial=10;start_type=Edge;rbs_motif=None;rbs_spacer=None;gc_cont=0.528
DRQKDFHFVKTKIATAVDSAVNICRPEADRKNIRIVFDCDSALIALMDFSLAEQAFINLLENAVKYSPENSEVKIEAAMKDGDTVIRFTDNGIGIPAKHVPRLFERFYRVDKNRSRKLGGTGLGLAIVKHIVQIHGWKIDVSSTPGKGSVFSVIIPGS
>283-2 # 303 # 3062 # 1 # ID=25_1;partial=01;start_type=ATG;rbs_motif=None;rbs_spacer=None;gc_cont=0.566
MFTRMLSGLYRFFHGNAEVCPEGSQARRNADSAPPELPGKDADTQLILKSTSIMLAVLDKKVCFTYASPSYERSLGYSPKELIGKSGLDLIHPEDLERLSVILAKGLAGTIDDIKLITYRAIHKNGGVRYIQSSFDAFRDEQGNLEKVIAVGDDITDRMEIESALADSEQRLRRIVDTVPTAISEIDCSGRFQFVNNAYCSIFEYSLEELKTLTIKDLAVSRQEGERLLALLAQLAADQPPPLPWEGRNRTKSGKIVEVVVDWNYKTDERGQVIGFITAITDISEPERTKDALRQSQHRYQAMFNNIPAGVAVYQPVDDGRDFVFIDFNKTAEQIENISREAVIGRKVSDVFPGVKTFGLFTVLQRVNETGRSEQHPVTLYRDDRIYSWRKNYVYKLPGGEVVALYIDETERMRAEEARRESDARFRSLVEYSADYVFMLNSDGEYLFSNDRLNRHDFPGGESLIGKKLEAVYPPELAARFRRLLTHVFKHGNVTSFEHEEKEQDGLSVYLNTLYPIYKDGRQWAVGGISRDITTRKRYEQELQQKTRELERTIKELRQVQNRIIDQERQRALSQMASGIAHDFNNSLTSIQGFSDLLLQTPEKMSNPKTVKDYVTLINASARDAAQIVRRLRKFYRPSDNETIEPVDVNALIQEAVALTEPIWKSNAQARGAFITIEKQLADHAVINGNRIELHEVITNLLFNAVDAMPNGGIMRFLTRQENGWLTIEVNDNGIGMDAAVREQCLNPFFTTKGEAGSGLGLATVQGVITRHRGEINIRTEPDRGTTFSLRLPTTTPKTPDAVTDRPPKDIRSSLKILIVDDEEHQRLLLEKYLQKDNHLTETAINGADGLRKFNNSWYDLVITDLAMPDLSGADLARNIKKKQPGEADYHADRVRRHAGRHRGNRGGRRPGHTQTRYPG
>283-3 # 2016 # 3545 # -1 # ID=26_3;partial=01;start_type=Edge;rbs_motif=None;rbs_spacer=None;gc_cont=0.527
ISILLETELTDEQRRFAEIVRNNGDALLTIINDILDFSKIEAGKLELEEIDFDLQSLLESLAVALSVSAHEKGIELIYDIEPGTPSLLRGDPGRLRQVLTNLMGNAIKFTEKGEVFVQVRKHGADGNHPSLDENSVAPDNDTVELVFSVTDTGVGIPPEKIDAIFDVFTQADSSTTRNYGGTGLGLSISRKLVELLGGVIWVESTPGKGSTFTFTAQFTTSLAAKTFEEVPPLDLNGARVLVVDDNATNRLILNRMFTGCGALVKESDSAMRGLFEYKRAAADGNPFRLAIIDCRMPGMDGFELTRRIHEEPGGAGTMEIMMLTSDNRVGDLERCKKMGIAAHLVKPINRKDLLDAIAVTLGGKTAPPPCRTPAIKFEELILTRALNILLVEDSGDNRLLIQTYLRKTSICIETAENGAVAVEKFKAGEFDLVLMDIQMPVMDGYTATREIRKWEEENGKKKTPIIALTAYALAEDFEKSIAAGCTDHLVKPIKKETLFGAIQKYAGVA
>283-4 # 3 # 1421 # 1 # ID=90_1;partial=10;start_type=Edge;rbs_motif=None;rbs_spacer=None;gc_cont=0.546
SKFTEIFGYSEKDLATEQEWIKAAYPGPEYRQQVMASWKEDLERARLGGASPRKYAVTCRDGSEKTVLFFLILLENGEQLVVCQDITQQESLEAQFMHAQKMESIGRLASGIAHDFNNLLTTIVGNADFALMDLKEEDPLYEVIREIKDAGDRAANLTRQLLAFSRKQSRHPEVLSLNEKVREMEKMLKRLIGENIALELMLETDLKQVEADPGHMEQVIMNLVVNARDAMPAGGKLTIETANVALGEDDPVSPVQLNPGDYVLLSMSDTGTGIPREIQRQVFEPFFTTKEKGKGTGLGLSTVYGVVKQNNGNILIYSEPGKGTTVKIFLPVHADAVSCVKKTAGQGVNLHGTETILLTEDEERVRKVVMTMLSRYGYSVVEAGDGQEAQHLFKTSYKTIKLLLTDVIMPGINGLELAKSLRESQPGLKVLCMSGYTDSALFEEIQSEGFAFIHKPFTPKTLILKIREILDE
>283-5 # 3 # 1805 # -1 # ID=110_1;partial=10;start_type=ATG;rbs_motif=AGGA;rbs_spacer=5-10bp;gc_cont=0.545
MEDKNLRAIGILEALKDGIYIINADFRVEYMNRAMREAFGDGTGRCCWEVVAGLFERCPWCRAEEVFNKKQISRYQHHDEASGKYYDVTDFPLDNEDGSVSKLTIFRDVTALVEQKERLRVTEQDYKRLFETVDRGVYISSKEGRFLDVNPALLRMLGYEDKEEFLSLDIARDIYMNPGDRARFQELIEHQRQVVDYEVAFKRRDGQSISVLITSSVRYDSLGRVLGYEGIIIDQTQRLLMEKRLREANDFFNKIIASSPNAIMAADMNGNILIWNRASESMLGYPAEEVIGKMNVLKVYPEGMAKEVMRLLRSEDYGGKGILRSYPLTALKRNGELLEANLSAAIIYDEKGNEQASVGIMVDLKERLEMERTLRQTQEQLLQSEKLAAMGRLTSQIAHELNNPLYGIMNTLELLKSEISPQSRRRKILEMALSETVRLTEMLKKMLIFSKPDQENRQVTDINSIVDEIMLLYSKQLWEHSIRVKTDFAKGLPAIYASKNQLRQVILNMISNARDAMLEGGTLNVSTGVEEGFVWVRFADTGVGIKDEHLDKIFEAFFTTKDSVKGVGLGLSVCYGFIRDHGGDIRVRSKVGKGTEFTVLI
>283-6 # 1330 # 2709 # -1 # ID=124_2;partial=00;start_type=ATG;rbs_motif=GGAG/GAGG;rbs_spacer=5-10bp;gc_cont=0.563
MKNPGIHVRVLLATVVIIGVTTSTLSYIGVNLTHQFAQRRFVEHISFLAEYLALNSELGILIDDRAMLQRLAVNLLSERDVVGVVILDSHNRELIRAPEDFSDRFPIMEAPVLLAEPREESRAFGYDGEAKDRLIGKVQIRYSTKGIDQLWKTMIVYFIWIAAGLTCLSGLVFYFISRSLVAPVKELAQAAGRVAQGNFNSRAQPGNLPETRELAVAFNVMLDSLERHRQSLEKVREQARRNKTLAEMGEFSLMIAHEVKNPLSIIKSSLDLLKKDFAIPGDNTLAFYIEDEVMRLNRLIGDFLMFARPVAPSFRQTDLNDLLREIVKRFELQTVGEAREIRAQIPTDACYAQADPDLLIRAIGNIIKNAFDVNGDECLVRVKAVRTGDIWAAEVADNGEGIAPENIGKIFNPFFTTRSKGAGLGLAYTSRAVQAHGGVLSAVNRTEGGALFRVEIPLS
>283-7 # 1 # 768 # 1 # ID=149_1;partial=10;start_type=Edge;rbs_motif=None;rbs_spacer=None;gc_cont=0.595
RQILINLCDNAVKFTKTGSVTVYVSSVSQTASTAMLLLEVTDTGIGIPAEQHQKIFDSFTQVDASTTRRYGGTGLGLAIIKRLVALLGGEVGLSSEPGRGSTFWFTIPLEKQKQQLPVPEKAPLPKAFSGDPKPLHILVVEDNPISLKVIAQMVERLGHAFSIALNGAEAVDAFSSQEFDLVLMDIQMPVMDGITATKRIHAMQRESGRRVPVIALTANAMVGDRERILSQGLDDYIAKPLQLETLKEVIRRNTF
>283-8 # 2225 # 3343 # -1 # ID=170_4;partial=01;start_type=Edge;rbs_motif=None;rbs_spacer=None;gc_cont=0.573
RYRSFVERFNGIAYRGRLDFSVEFFHGAVEEITGYTEAEFVFGGRRWDTLIHPDDLKNLFTGEEARLHTTPGFSYEREYRIYRKDGQLRWVHDSIQNVCDEGGQPLYLQGTIYDISDRKKAEESLARARDELEKYAADLERSNRELEDFAYIASHDLKEPLRGIHNYSSFLLEDYADRLDVAGRDKLHTLMRLTRRLESLLDDLLRYSRVSQIEMAMQRIDTGALVHEVLDIMVPLMEEQQAAVTIAGDMPAIVCDRTRVGEVFRNLVTNAVKYNDNRVKQVDIGWREGEDPGFVVFYVRDNGIGIPDKHQEKVFTIFKRLHGRDRYGGGTGSGLTLARRIVERHGGAIGVTSEYGKGSTFWFTLPKGEKNA
>283-9 # 2193 # 3311 # 1 # ID=202_3;partial=00;start_type=ATG;rbs_motif=AGGAG/GGAGG;rbs_spacer=11-12bp;gc_cont=0.527
MDTCFAPAERTSEKELATEIEIVSRNPVISGLLHTVSGLLAVLDEHRQIVTLNDSFLRMLGIEDPSTTLGLRPGEAVRCVHAHDEPAGCGTTQFCSTCGAAIAIVSSLEQDKPVERICALSTDSGGKTVDLVLLVRSHPIKINRKVFLLLFLQDITKQQQRAALERVFFHDVNNMLCMIVGASELLVKESPSVLAETVHQAALRLMNEVAVQRCLSQSDACEYPLKKHPVTTKQIFAELQSFFSNHPAAQGKTLAFPENYPDLSLHTDLSLFLRVLCNMVINALEATREGGLVKIRVEHEGNRLSFCVWNAQEIPGEITYRIFQRNFSTKEQSGRGIGTFSMKLFGEKILGGQVSFTTSKENGTTFTYAYPL
>283-10 # 3662 # 5350 # -1 # ID=217_6;partial=00;start_type=ATG;rbs_motif=GGA/GAG/AGG;rbs_spacer=5-10bp;gc_cont=0.525
MTNGKQKNYYQSLSRNMIVSAITVSFTPMLLVIFILLHQFSVAYHEKTYAHLTELVQKHKQQIDTFLNEKLANIRFLAITRTFETLNDNEFLQKKLFYLREDYGNVFVDLGIVDENGNQVAYAGPHGLLNVNYADADWFKTAWANDTYISDVFLGIRGTPHFIVTVKQQDADRCFLIRATIDFMAFNSLVQNLRVGKTGYAFILNRAGKFQTQPTAGTTIEPGEYVFFWEAVEKTRDNLLITRLTDVADTDNLYAVGSLKNGEWLLIVKQESADAFADLKRMRLISLAIFIAGAAAIVFMALYISRRMVRRIQKADSAKEGMNQQIIETGKMASIGELAAGIAHEINNPVAIMVEEAGWIGDLLEEEEFAKTNNLAEFKRALTQINTQGRRCKEITHKLLSFARKTDATTKDVQINDTVTEIVNLSRQMAKYNKVTIETDLQTDLPYITISPSEMQQVLLNLINNALDAMEKTGGTIKISTKVSEIEPGHIVIVVEDNGPGIPEANLPRIFDPFFTTKPVGKGTGLGLSICYGIINKMGGKIDVQSAVGKGARFRIWIPFQK
>283-11 # 1799 # 4162 # -1 # ID=226_3;partial=00;start_type=ATG;rbs_motif=None;rbs_spacer=None;gc_cont=0.562
MTEGSKQLYSSIIETSPIATFVLDKDHRIVYWNRSLQELTGIPAAEIVGTNQQWRAFYDKERPVMADLILDGARDRIDDYYAGRFRPSPLTGGYEALDFFPRFGKEGKWLFFTAFPLLDDRGTITGAMTTLQDVTELKQTEAELRDREARYRLLAENATDIIWTADLQMRLSYISPSVERILGYTPEEALPLPVQTFVTPDSYQQAMAVLNDELETITSFSTGRPAILVLEMVRKDGTTVWTETSATWLRDEFGGVKGILGVSRDITERRKAEEKLRASEEKFRLLAESANDIIWTRDMALNPTYLSPSVERIRGYKVEDAINSPLEEIFTPASHRLVMETFQKAWKREMAGEIVTDPYVMEVQECCRDGSTKWMELSVSWLRNKEGRAEGIIGISRDISERKLVEMELRRAEQLADQANQAKSQFLANVSHEIRTPMNGVLGMVELLKTTGLNAEQQDYADTIYHSASSLLEIINDILDISKIESGKMKLHEEIFNLEECVAGVSGILAYSAMNKGLDLAYHYNGPRWVLGDKTRVRQILMNLAGNAIKFTDKGQVNIRVAYHQAPAHFRIAVSDTGIGIPEELQKVVFESFRQGDGSVSRRYEGTGLGLTIAKNMAELMGGRIELESREGQGSTFTVFLPLRVSEDDAADSGGKQTAKYVVEGLYVMVAEDNPASLKLMETMLKKRGCYVDTAGDGQEVLDKLRRRRYDMVLMDVSMPAPDGFETTRMIRDPRSSVLDHDVHIVAMTAHALTGDRERCLKAGMNDYLSKPVNGDKLDELLANIRP
>283-12 # 3678 # 6038 # -1 # ID=284_2;partial=01;start_type=Edge;rbs_motif=None;rbs_spacer=None;gc_cont=0.563
LSEDQLADAIVALQKILETGTQPEIMEFRLKTKQGGHVWVQTQGTLLYRNGQPYAIQGIARDISDRKKALLALVESEKKYRSIIDNMQDVYYRTDNSGQLVLASPSAAPLFGYDSVDDMMGVDVAGVLYKNAEDRKRFLTAMQQHGRVKNHEVLLQKKNGAPVPAMVSSSFYYDEQGQRLGIEGILADITARKMAENALKQMIDWHIGINTIHNQLLEKRTLNQRLQVITDGIQKTFGTFLCRIWVTRPGDRCSSCRHTGVFAAKRLCRDNDMCLHLVASSGYDIRPDGAYGRIPFGYHDIYWKSTDSLPGFLTNTAETTPIIRQHEWAKENGILAFSGRQLRDNEGNAIGVLSVFSQQTISEAEYQLYGNLANTASQIILSSLAEESMHQAKEAAEVANRAKSEFLANMSHEIRTPMNGILGMTDMLLDTNLTGQQRDFSRSVKTSAEALLAIINDILDFSKIEAGKLEVESIAFDLKRLLAEIMDIAVLQARGKEIACTAEISEKIPASLTGDPVRLRQVLMNLLSNAVKFTRQGAVALTVSSDRETEQESVLRFQISDTGIGIPDEHHAKLFQSFTQLDASTTRKYGGTGLGLAISKQLVKMMGGDIGFTSESGRGSTFWFIVPFRKKTLPKVTRHPADAAGKSAAGVPGLRILLAEDNPINMKVIEKQLELMGHTVTSVFNGEAAVNEFQKNDFDLVLMDIQMPVMNGVAAAQQIHRFQDKHRAGRKAPVIALTAHAMAGERENLLKSGLDGYISKPVTSQMLADAIREALGRGGRKSEDKD
>283-13 # 924 # 2681 # -1 # ID=290_2;partial=00;start_type=ATG;rbs_motif=AGGA;rbs_spacer=5-10bp;gc_cont=0.544
MSITETNRAGKTGPKTVHSPRGNSEDSRHYFQKLKKRVMSIMILAFLAPLALLFFYFHFQFNLTMKQSGKVQLLSLAESQRNTIDLFLQERVVNIFNLFQDSDFKINPEQADMDRYLKRLQGASDAFVDVGFLDETGHKIGYSGPFPYLRQKNYKDEHWFITLLSQGSNYFISDIYRGFRDKPHFTIAVKQLMRDHFYIMRATLDPDKFYYFLKTIGQGDHVNSFLVNRAGEYQVVAPGYGEVLQKSAFQPEQTVDADVAEVSREGESELVGYAWLKQVPWALVARQPLKLAYARMFVTRRYIFIGSALTVILLFSAVVITTGRLLNKAEKMEKDRHELKSQLFHAAKLVSVGELAAGVAHEINNPLAIICSQCGVIRDMFDPEFGAHIGPETPAQVNEELAVIDDAVTRAKGITQKLLISARKTTPRITRCNLNQILDDLVGGFLEREFKVSNIQLVRDYEPDLPDIMTDADQLRQVFQNLINNAADAIEGSGTITLSTSADEGFVKASVTDTGRGMTQEVMGRIFMPFFTTKEVGKGTGLGLGISLSIAEAMGGSISVQSMPGAGSTFTVTLPTDSMHEVEPS
>283-14 # 4672 # 6420 # 1 # ID=299_5;partial=00;start_type=ATG;rbs_motif=None;rbs_spacer=None;gc_cont=0.569
MKTRLKKKLLYRFLLFLLPFIIISIAITGLVLSLTSYKFFQKTVAQDYRNIIRSSAGEIRLFMENARNNLESLALLLTTTGLDRWQQQMALTAFLHTNPQFVSVSLYSLEKEALVTTLLEDDPSFIPEANMFAQVIAGQSVLSGVMIAAQDMPVAHLAAPVRRQGATREVLWAKLNLKSIWDVLAGISVGRSGQVYIMDLSGRTIGHRQIDRVIKTRPPGNAAIVETLRTASGPVEWTEENDGQAFYNLGIYVPGLDWIVALSQPRREIFTYLYRNLYWAVLLTLGLCGLTIVFGWIWIRRLLSPIHRLHDQVRAIGEGNLDRKVTIDSEDEIGDLGQAFNEMADSLKAYIAREVETARSLMHAQNLAVLGTTSSKVTHEVGNFLNNIDMAMSGLKNESLSPRGEKILEILKRESGRVKTFIQRFLQFARKPDLRLRKQGLAPVLGEVLDVYRPMAAQQGVEIEVNWPDNLPAVSVDAGMLGQVLNNLVKNSLEAIAGPGIISISGAVDQRKLVITVSDSGAGMEESVRARVFEPFYTTKGAGGTGLGMAIVKTIVESHRGAIDCISKVGEGTTFELRLPLD
>283-15 # 1 # 711 # 1 # ID=313_1;partial=10;start_type=Edge;rbs_motif=None;rbs_spacer=None;gc_cont=0.586
QLQNTMMQQEKMASIGRLSAGVAHEINNPLTTILTSSLLIQEDMEPDNPIYEDIKTIAKEALRCRKIVKSLLEFARQSPTTRTAGSINDVARESHTLTRKHGAFHDITVTADLADDLPLVYIDRDQMQQALINLLMNAIEATPPGGEVTLATRYLPVEDLAEVTVKDTGRGIDPDNAGKIFEPFFTTRSDGNGLGLAITHGIIEQHGGTITFDSKPGEGTCFHIRLPLFKEDDHDA
>283-16 # 2809 # 3705 # -1 # ID=344_2;partial=01;start_type=Edge;rbs_motif=None;rbs_spacer=None;gc_cont=0.588
AVLEGMLKMLRRLAGEDIDLVWRPGPDLWPIHMDPAQIDQILANLLVNARDAIVGTGRVVIETGNESPDEAFCADHAGMVPGNYVLLAVSDNGRGMDKAMLGKLFEPFYTTKSASEGAGLGLATVYGIVKQNNGYIYAESEPRQGTTFRVYLPCHAGKSDRSRANVPEEISPDRVETVLIVEDEPSILKLARRILERQGYTVLTAADPTMALKVAEEHPVRIDLLITDVIMPGMNGRELAERLQPLHPGLKVLYMSGYTADVIGQRGALDTDVHFIPKPFSNQALAEKVRDALKNNDE
>284-1 # 2 # 922 # 1 # ID=11_1;partial=10;start_type=Edge;rbs_motif=None;rbs_spacer=None;gc_cont=0.367
LAIAYAILKHQLMDIKVVVKKGLVYSTVIALISGVIFGISFLNSWFAEHIFGFKQWMIPLASGFVAFIIGRLFWNKSKEVEKLKYEFITVAAHKLRTPLTEIKWAASSMRDSRISAKEKDKSLKEIVSADERLIDLTNELLAVSRAEANQYQYNFETVNFERVVRKVVNDFQMQIKEKMIKLKYNVEKNLPEVRIDKLRISSVVQTLMENAVLYTKNEIKVNIDVYKNSIIFHIEDNGIGVNKEDQPYIFSQFYRTHEAYLTETEGAGIGLFLAKSIIEKHNGKIGLRSEGKNKGSIFWFSLPIIN
>284-2 # 666 # 2252 # -1 # ID=115_2;partial=00;start_type=ATG;rbs_motif=TAA;rbs_spacer=5bp;gc_cont=0.352
MENLNNILASLHYLNHPILSGISALSCFFIGIFVLAKGYKSNLYRTFFLMSFSLGIWFLGNTLSMLYYNNFKYAFFWFKFGYTAVPLMAVSFYHFYLTQVKKKSKIIFFLYLIGAAEIIYLWFVGDIGAGDYILPNVGVIFKGTASNFFYLGFFGMAKYVILTTITAVFFFRSYKIEEDILKKSQFKLLSILFFVIILGGLEWLVIFNIPLHIAWAIIPFFVSFIAYTILKYQLFDIKILAKKALFYSIGIALANGVIIMIIFINDRFKDRFPFFQSWAVPLIAAVATFIIANILYRQLKVADKLKYEFITVAAHKLRTPLTDIKWAAASLKDAKISDGDKDKMIKEIIAADERLINLTNELLVITKTEANQYQYNFEIVDLEKTVRKIVNSFQMQIKEKKIKFKYNAEKNLPKVKIDKIRIGSVTQTLMENAVLYTKDEIIINIDVYKNSVVFHIEDNGIGISKEDQPHIFSRFYRTSKAYLTETEGAGIGLFLAKSIIDKHGGKIGARSEGEGKGSIFWFSLKAVE
>285-1 # 1 # 732 # 1 # ID=13_1;partial=10;start_type=Edge;rbs_motif=None;rbs_spacer=None;gc_cont=0.396
LRTPLSSIHWYIEMLLARDAGPLNEEQEKYLKEIYIGSKRMDGLVDTFLDVSRLELGTFIIESEPTDVTAIIKSVIDELKPEIEEKHLVLNESYGQSSSPFLADQNLLRIIFQNLLSNALKYTPRDGTVNISVAVTPKGQNFGGKEIIEDSLSISVTDSGIGIPADQKDKIFTKLFRADNAKESQAEGIGLGLYILKSIVNQSGGNIWFESPPFIKNEASKEGERGTTFYIVFPTSGMKGKEV
>287-1 # 11641 # 12132 # -1 # ID=6_13;partial=01;start_type=Edge;rbs_motif=None;rbs_spacer=None;gc_cont=0.498
MLVDLEEVLRQNISFLSKTFESQGIELDLHFSIVPRLYGNSGQLSQAFVNIMMNAREAMRGGIEKKLTITMEYSIEKSEVRICFKDTGPGIKQEIKDKIFGPFVTTKGILGGGVDKKPGVGLGLFVSYGIIKQHNGSITVESQEGEGATFCVTLPTLIEERFG
>287-2 # 9285 # 10805 # 1 # ID=14_10;partial=00;start_type=ATG;rbs_motif=GGA/GAG/AGG;rbs_spacer=5-10bp;gc_cont=0.534
MPIASTFRETTIFENIVNFAGMFGLVGLIALVIILVFKIEKIKTLSAELAKLRRAFDELDNQAKLIIQTDLELHRAQEELDKKVSGLVTLQKLIRLISTTLDEEEIYKKLDEKHTSELGFDREIAFSKDADGAYHIKSAVGYTIDEAAGILKEFLDQPLVVDKVLHKNNIFSSLDSDKASKEIPHFLKMLDLASFVCAPIMQKNGAIGALLIGCESPYTHLTEGDKDIVYILSTQIGQALENAKLFEETWRSHQELELKINQRTKELSAALEEIKTISKRKSDFISAVSHELRTPLTSIKGYASIVAAGKLGELPAAAKERVEKINKHSDNLTQLINNLLDISRIESGRQELKFEAVSLKNLAENLEDMLAPPMKEKDIEFAVDVPADLPAAKADKSQLERVFINLIGNAIKFTPPAGRITIKARPQEHDMLQVTVSDSGIGIAEKDLAKVFEEFYRVDNDVNQQVKGTGLGLSLVKSIVEAHKGKLTVTSQLGRGSHFIFTLPKA
>287-3 # 1870 # 3357 # 1 # ID=27_5;partial=00;start_type=TTG;rbs_motif=AGGAGG;rbs_spacer=5-10bp;gc_cont=0.500
MFRLKLIFSYVLIIVVSFGLVAFFLDRHLEENSLRDIKSSLVGQAQLIEAQIPAESFKNEDSVFLEALVGVLRPKVRKIILLGSIFALALALILGSVLASQTTGPINRMIQVSRKFSEGDFSRRIFQAPGDEIGELAATLNKMAQDIENKIKEAGAQNQKITAILNSMIEGVIVVDKSGCVISVNHTVEKMFGISAQEAKGRFLLETVRNNDISEALSRVLETAEPISAEISLVLPVRRIFQINAAPVFDNKSVAGCLAVIHDITEIRRLETMRKDFVANVSHELKTPLTSIKGFVETLLEGALEDPAHNRDFLKIIQEHAGRLDHLVSDLLSLSYLESKEAVFERKSFDINRQTEDVLSGFKAQLKKKRITIVNGLPKGLLINGDQEKINQVLTNLIDNAIKFNKENGSVKIVSQEAGGQVKIVVEDSGAGIPAKDLPRIFERFYRVDKARSRELGGTGLGLSIVKHIVDLHSGNVGVESAEGLGSKFWFTIPK
>287-4 # 1 # 1131 # 1 # ID=30_1;partial=10;start_type=Edge;rbs_motif=None;rbs_spacer=None;gc_cont=0.509
KALTKVNKRLSIEKERSDEIMRHLADGLVVVDKTGKIVMMNPAAEKLLGKESKEAVGRSLVENIKDEHLLAVAKGPLDDKDETHITTEIELDSKDETTKRVLRASSAVVENEDGKTVGMVSVLSDITHEKEVEGMKSHFVSLVTHELRTPIVAIQKSIELILSKTTGAINDDQERFLSISKMNLERLNKLVNDLLDMSKLEAGKLVLFPSTFDFRDVVQEVKASLASWANDKQITVNLDIGDQPLNINADRDRIFQVLVNFIGNALKFTPEKGEVSVSARCLEKKEGICDEPCLEVVVADTGIGIDPKDFKRIFNKFEQVSLISPSAVGGTGLGLPISKEIINLHKGTIWVESQKGKGSRFLFVISKAFKGPRKES
>287-5 # 4929 # 5366 # 1 # ID=36_7;partial=00;start_type=ATG;rbs_motif=None;rbs_spacer=None;gc_cont=0.482
MMISKKIPSCLTDISKFVSAYRKKLKGLSIDEKDIFDTSLCLQEALANAVKHGHKFNPRLAVDVKVSLRNGSLAIEVKDQGEGFDAEKVANPTQDAHLTKTSGRGVYLMKTLMDEVEYFDSGRRLRMKKRLKKEAPHEDQRRKKK
>287-6 # 725 # 1126 # 1 # ID=46_2;partial=00;start_type=GTG;rbs_motif=None;rbs_spacer=None;gc_cont=0.470
MIIIEKIPSELRKVPSFVSQAIDQLSTLPIDIDDKELFKIKLCLEEALCNAVKHGNKLRPDLYAKMAIEYTEGRLVIRIEDQGSGFDFANLPDPTKKENAEKPSGRGIFLIKKFMDEVEFFSGGRGIKMIKKA
>288-1 # 88 # 3108 # -1 # ID=17_2;partial=00;start_type=TTG;rbs_motif=GGAGG;rbs_spacer=5-10bp;gc_cont=0.676
MWGVGAVVAAISILIAVSYVSREREEAVALWKHRLEMKADDRKEAIDQWLLERFADVEAVAAFPTTIELVEASVARGTESGRPDSRQHLDAVLVRHTELHGYRGIYVLVEDGVVVAATAPPVITSMVASLGPLRGIRGASERWLAGPGGSSSIAVVYPVRGNEAQTGHPIGHVLILVDPAVQLFPLLRRARGGTESAESLLVRRDGDEVVYLSPLRFRGDPPLSLRLPTSQPFLAATSAIEGRRAVANHVDYRGVRVIAATRAIRGTSWALVVKVDEKEAMASADQAVRTAVLGVLGILVCLGALGFGISRAERLRAFETLVRRDEKYRLVTDQANDAILFLHPSDGRIVESNRAAEALTGYGREELARVTVSELVTRDERPQLPQLIAQSMKEGLVAEISLLRKDGTVVPIEVSAKGTAVAGDEVVLVTFRDISERKAAVERILLLNRLLRTNSEIDNLLVRERDEERLLSEACRIVVEHGGFSMAWIGAFDPQTRTFGAIASASAADAEQEGGPTRDDGGLVGGRSAGQALHERRPVFSNDWDSNDGLPSLREEGRKRRFRATGSFPILVGDEAHAALSVFARESGFFVPDVVKLLTDMAADIGFGLGVIESERQRASTERFLAESEERFRSAFEGAAIGMVLMTPDFRVIRVNRALREMLGYGPDDPFPGTLRELTHPDDTEKSSAFADSFLTGGDSAGLLEKRYLRKDGMVVWVNISAVLLRDEAGAPLSFVGQIQDITGRKRAEEEVRRLTEELEERVRLRTEELTASNRELEAFSYSISHDLKAPLRAIDCFSQILVDEHGKALDAEGKRILGVVRDGATRMAKLIDDLLALSRAGRHEVRKGTVEMNALFRAALADVLPAPPSAGTEVVIHPLPAALGDASLLRQVAMNLLSNAFKFSAKNQDSRVDVGSLGGDEETVYFVRDNGVGFDMRYASKLFGVFQRLHTPREFEGTGVGLALTRRIVERHGGRIWAESEVGKGATFFFTLKKAPEAEGGGSTP
>288-2 # 3 # 1901 # 1 # ID=62_1;partial=10;start_type=Edge;rbs_motif=None;rbs_spacer=None;gc_cont=0.669
AGGQKLAVAPVAGTPLRVAIPIGAGLPGLLGTGFAVLALVVLLSSTVVALTLSAIGAFPVSRLVEPARRLLSGDLTQRVPAEADSDIGDVARALSKLSQDLRQSYDSLEEAVRQRTLQLNQTAEELRKAKDSAEMANKTKSSFLASMSHELRTPLNAIIGYSELLQEDAEEGGFVDLVPDLKRIHVAGKHLLGLINDVLDLSKIEADKMELYLETFEVGQMVKDVASTVQPLVEKNGNTLRVSCTDSVARMRADLTRVRQILFNLVSNSCKFTEKGTILVEAERRRENDLDWIQLRVADSGIGMNAEQLGRLFHAFTQADASTTRKYGGTGLGLAITKRLCVMMGGDVSVTSEVGKGTSFTVRLPAEVTVGHVARVADDTEEDDGGPLLLVIDDDPNAHGVLRPFLLQERYRPVFASSALDGLKAAKARPPEAILLDLLMPDVDGFAALRMLRSEPSLVRVPVFPVSFTKDRSRGFLLGPTEWLFKPVESDFKALLARYPCERPVCPALVIDADPLTREEHRRILERHGWVVREAENGLIGLTRLTEGPSELIVVDLTMPTMDGIEFLAEVRGQPEWKSIPVFVVMHDEPGPEVRRRLVASATKILQKATLKRRELLAELRSQLAARLAPGL
>288-3 # 402 # 758 # 1 # ID=104_2;partial=00;start_type=GTG;rbs_motif=AGxAGG/AGGxGG;rbs_spacer=5-10bp;gc_cont=0.700
MNLVVNARDAMPSGGRVTIETGEAFVDEEEARRRPGLRSGRHVTLVVRDTGTGIPPEVLPRIFEPFFTTKASGKGSGLGLSIVYGIARRSGGTAWAESEPGEGTAFVVCVPRLTKEPG
>288-4 # 1794 # 2510 # -1 # ID=126_3;partial=01;start_type=Edge;rbs_motif=None;rbs_spacer=None;gc_cont=0.683
ASGLAHEIKNPLNALSLGLDVLRRRHRPESEPSSSEYTARIEALREEISRLATLINNFLAYGRPITLSLTSVDVASLVAGTVADLSELAEQAHVKVESRLAEALPRIQADGGLLKSAVWNLVQNAVQALERTGGQVTVSLSVGEGQDDGRVVLAVEDDGPGLPAADVSHLFEPYHSRREGGVGLGLAMVKRIVEEHGGKVEASNRTDRSGALFRVLLPLPNAYRAPPALAPEAVISEA
>288-5 # 1942 # 3153 # -1 # ID=138_2;partial=01;start_type=Edge;rbs_motif=None;rbs_spacer=None;gc_cont=0.682
PYFWATWWFRAAGVFVFILAVPLLALRRIRGLKARQGELALLVEERTRTLRASEERIRAIIDTAHSAFVAMDAAGRVVEWNLRAETLFGWSRAEALGRSMVDTIIPLSHRDAHQAGVKRFVETGEGPILGQRVELAALRRDGREFPVELTVAVVGSGPTQLYHAFIQDISVRKQVEQLRDDLTHTMVHDLRTPLTSIIGSLGLLWQGQREALPAEEQQMLGIAEANSKKMLGLVNAILDVSRLETGAMPLEREPVDASALTSEALDLQLPIARQKGVNLANEVDAGLSAMWGDRDLLGRVLQNLVGNAVTHSSWDDVVRVTAEVDGSEPRMLRLSVTDSGSGIPDELRPRLFQRFGTGRKLGSGTGLGLVFCRLVVEAHGGRIWVESEPGRGATFRFTVPLAG
>288-6 # 2 # 2821 # 1 # ID=188_1;partial=10;start_type=Edge;rbs_motif=None;rbs_spacer=None;gc_cont=0.668
VCSSDLEGFRHLRMRDGLSDDTIYGILEDRRGRLWLSHSKGLDSFDPVSGAIQRFDREDGLQSKEFTPGACNAGRSGRLYFGGVEGFSAFDPGAIEVDPFIPPVVLTDFLLFNKPVPVGPSSVLPVALGTSRRIELGWRDSIFAFEFSALSHRQAKRRRFAYQLVGFDKDWVVTDWRNRKASYTNLGHGRYVFRVKAANADGAWGENVAEIEVNLLAPPWRTWWAYTLYGLLVTGVAVSFVRTQRAKVERERAISARLRQADKLKDEFLANTSHELRTPLNGIIGIADSLLEGVTGALPEETNANLRMIVSSGRRLYHLVNDILDFSKLRNRDLVLQLGPVDMHTLTEVVLTLSRPLLRGKPVELVNEIPSASPAVWADENRIQQILHNLIGNAIKFTEAGRVAVSARVEAGHELVVCVSDTGIGIAEDARERIFRSFEQADGSTARVYGGTGLGLTVTRQLVELHGGRVWVESEVGKGSRFLFSVPLSAEPVCETARTVHREELRRVEPGEDSIGESVGKPLAAGSARILVVDDEPVNLQVVSNYLALRRYSIETATSGQEALQAVAAKGRFDLVILDVMMPRMSGYDVCRRLRESYLPSELPVVLLTAKNQVSDLVEGFAAGASDFLTKPFSRDELLSRVQLHLSLVRINDAFERFVPHQFLSTLGCDSVVKVRLGDQTEGIMTVLFSDIRSYTTLSEGMSPKENFDFINGYLRQVGPAIENNRGFVNQYYGDGIMAIFPESSSDAIRAGIEMQRRLVSYNESRLGKGRRPVKIGIGIHTGRLMLGIIGDEQRLDTGVISDTVNTAARMEGLTKHFGSQIIASGSALDALGRTNGLQHRFLGRVRVKGRVGDLPVYEILDGEAADSRALKERTRPDFEAALEHYAAGRPEPAIAGFERVLLVHRDDPAARRYMDRAARLLATGVPAGWTGVEAMDEK
>288-7 # 1099 # 1644 # -1 # ID=240_2;partial=00;start_type=ATG;rbs_motif=AGGAG/GGAGG;rbs_spacer=11-12bp;gc_cont=0.698
MLEEVDRLSRLADELLTLARAEAGEARLRVEPVDLSLLVSEVAERLSVLAEERRQTLETRSDGPVVVRGDRPALRQALVNLVDNAIKYSGEGTRVVVLTGQRPGHAFVEVRDEGSGIASEHLERVFERFYRVDKSRSREMGGTGLGLSLVKWAAEAHAGKVELESEEGRGSTFRLVLPAGT
>288-8 # 3 # 473 # 1 # ID=244_1;partial=10;start_type=Edge;rbs_motif=None;rbs_spacer=None;gc_cont=0.711
EPTAAASSILPSREIEELLREVAGDFSTDGAVRIEVRVQPGVPSLEADRELLRDAVTNLVLNAIEALGERGGHVELSATKEDGVPVRVRVTCEDDGPGVPDAELERLFEPAFSTKSRGSGMGLAAARRAVERQGGEVFAGRASSGGLAIGFVLPAR
>288-9 # 1683 # 2114 # 1 # ID=276_3;partial=00;start_type=ATG;rbs_motif=GGA/GAG/AGG;rbs_spacer=5-10bp;gc_cont=0.623
MPSFERRELHLTIPVAPDMELAATSLAAALGEWMDMTRDKIDEVKLAVAEACINAFEHSQTPDRRVRLEFVAAELDGRLLLEVDVIDGGRGFDPSLLEVPDIAAKLKDKRKRGWGIKIIESLMDDVRIESGDQGTRIVMKKFR
>288-10 # 5512 # 6144 # -1 # ID=278_7;partial=01;start_type=Edge;rbs_motif=None;rbs_spacer=None;gc_cont=0.692
TPLTGVASFARLLLDETAADDPRRPIVEKIERQAFRASRLIGSLLDLARGRPRDLLPIDPAEIIREAIRALGDDAATRGVKILVSAQDPSPRVAGHLDALVQVLVNLLKNGVEAAAQARAGSPGRGQVALRLSREGESVLIQVDDDGEGLSETEAARVFEPFHTTKAAQGGVGLGLVIARDIIRAHGGLLTVDSAKGRGSRFTVALPVSR
>288-11 # 4073 # 5212 # -1 # ID=283_5;partial=01;start_type=Edge;rbs_motif=None;rbs_spacer=None;gc_cont=0.697
IETVLDTLMSGVVAVDDTGVVILANRAALSVLEVAQAESVGSSIRSFFGEAPELFAIFKAMARSQKGSERRLELTYTTPSGRKVDLGMAVISVDNTGLSGQFPRLTLPLDDRPVPETVEPSRSSLRFLLVFRDLSVKHQSALEMRRVWALAAVGEMAAGFAHEIRNPVAAIRSLCDLLLADTPEGDARREYVTRIEALLVRMERLVRTSLRFAQPTAPTRRACDPRAIVEEALEVLSPRWRGSGGRPAVVAPERLPSLRVDPDQIVEVLVALLENASDVAESPDRIAIRVGPSGQGDVLPEGAFLALEVVDDGPGIPADVQAQVFDPFYTTKPKGTGLGLSIAQRLVRQNEGHLRLFSQPGETRFRILLPIDSPPPETP
>288-12 # 217 # 2127 # -1 # ID=304_2;partial=00;start_type=GTG;rbs_motif=None;rbs_spacer=None;gc_cont=0.677
MKRSLRTRFALILSSLMGALLVVVAGTLVGVRARDQRVLLETNASSFAETTKTKLCEVWRLYYWSGSYKFREMVRQTMKLNEDLHRILILSVTGEVLYDSFESPDLTLQPERPRRRLLDPELSKAAALPAQWSRYETSPDHGKLLLVGSPFFEEWGRHPYSVLYVFTYEKMHERVLASLRPTLLVLLLAMAVVAAVSLILAGRVVSPILRLTESVRSFSEGKVREIAAIPTGDELEELSETFRQMASRIGQQVEKLEAANRELATLDRMKTDLLANVSHELRTPLAAIRGYVEFMIEGRLGTVSEAQKKGLDVCLRNGERLTKTINMLLDFSRMELGRVTVRPAPFQIGRLVAQVVAGIESEAQKRKIRLSMRIERDLKPVNADRDRITQVLENLVTNALKFTPAGGEVEVGARAVAGGSKVELTVSDTGVGIPPEERARIFDKFYQSDATATRKFGGIGLGLAIVKSMLDAHGSEITVENRESGGSVFRFALPAVAVTTESGIFHGFVPVEGTGSEILVIDDDADFQAIIKETLSKEGYTVRAASTAAEGLALAQERPPRLILLDIKLPDRDGMDLLHALKSYPGTRNVPVLVISVVDERPEGLRLGAVEYLIKPIDRARLLEAASRALGRTPSG
>288-13 # 409 # 2304 # -1 # ID=310_2;partial=00;start_type=TTG;rbs_motif=None;rbs_spacer=None;gc_cont=0.689
MPLRKVYSLLPQLTAKFVKTDIRVIETTTLSAVIRWSAGTQLSEVAEPLRQRWLEMSCPAYKGAYAAIPGLLSTGEPPAEVADLRCQVHGDEYCEWLFTWKGTSPSGTSRVAAGAAASFLLLAYSLSGRPLHELVAVLAPLPLFASWLSWRLATFAHVRDRQEALLVEQRKMVEEQADRAQVVSAELQEANLELKGRLADLTAFREVGLAVSNTLDLNELITRILSAVTTHLGFDRALLMLVDDERRVLRGARMLGVGEAEAKLLAAVEVSLDDDTSRLARAIREGRSVFARDAQSTGSDRQRRFARMLAAKSFIASPLISKGRPVGVLLVDNGPSGRLLPAESLPLLATVGGQIGVAIDNARLYLQVEVQNRTLEERVRERTAALEQSARAEQEARAAAEAASNAKSVFLANVSHELRTPLNAVLGYGEMLLEEAQARKDTTIVPDLTRILTSARYLLGLINDILDLSKIEAGKVELASEPLDLDALVRDVAETVQPLLSQNSNRFRVGLAELGLVKADGTKLRQVLLNLLSNAGKFTEGGVVSLDVIRDGKTLVVVVSDTGIGMTTEQRERLFTAFSQGDPSTTRRYGGTGLGLAISRHFCRLMGGDITVESAPGKGSTFTVRVPFEEV
>288-14 # 2015 # 3400 # 1 # ID=317_3;partial=00;start_type=GTG;rbs_motif=GGAGG;rbs_spacer=5-10bp;gc_cont=0.644
MVITTDFRIEVINRAARALCGVQGPGNHAFPCCMVLHNRSGPCEDSERICPARLVAKTGQPITVLQEHLGSNGDQRMLEISASPLHDSGGHPNAVLQVFRDVTEKARSAAIAHRAMNEWEATADAVPELLFLTNLEDRVVRCNRSASTFLRKGYAEIIDRTVADLFSASLGRDFTIPDLDRAELRCDRPRLVLELSRYPVPVGSKRYGTVLAFRDVTILRRLEAIASSFDMMNNLGHVLGAVRHEIGNPLNAIKTALTVMQEEVGAIPEDRRRIYVERCLDDVRRVEALLEHLRSFNMFESVKPEAADVLAIVRRSVEMTRPEMQTRRVAMEARLPLLQRLEVLADSRALQHVLLTLVSNALDATERRDSAAITLEVWPEAEEVRVVVADNGEGISEGDLETVFLPLFTTKPKGTGLGLTIARNMITKMNGTIELRSKLGEGTRVEITLQRTLQGRATEKT
>288-15 # 3547 # 5001 # -1 # ID=317_4;partial=01;start_type=Edge;rbs_motif=None;rbs_spacer=None;gc_cont=0.689
APAPGSRVAVTGVVYLKDTGRSFDMFLRSAEDVVVLRRPSSWTQQRLQVATLSLALSVVAALIWVHILRLQVRRQVEAASRERARADEERARLHERLSFLLHNSPGIIRTLEVSEDLASTFVSDNAACVLGYPAAAFVKNPGFWASRMHPEDLPRVRAELPALFETGRHVYEYRFRHKDGHYLWMRDNLVMVRDANGQPAEILGHWMDITPRKLAELEVENLNRELEQRVLERTAQLEEALGAKLRLEESLRSSETLAAMGRIVAGVAHEVRNPLFGITATLDAFGAEFGETAGFGEFRLRLDREMARLAELMLDLLDYGRPLSLRLGRGALCPLAASLLEAWRPRAQAAGCEISLSCAAALPEVDFDAARLTQVFDNLLENAILHSPPGGRVDVWIEARREWVECSVRDSGPGFRPEDVSHVFEPFFTRRKGGTGLGLAIVERIVSQHGGRVAAASGPEGGAIVTIMLPVAGPAACTAPPNTV
>288-16 # 2 # 1336 # 1 # ID=358_1;partial=10;start_type=Edge;rbs_motif=None;rbs_spacer=None;gc_cont=0.713
ALLERLAAALGTLRARSEPPPSPGQGATVDRHESPGRRQEDVDREKTLRVDVALLDRMTNLSGEIAIAQGRLRQALSGRDGRSGEAAEAHEEAERLFGGLQELVMRARLVPLGPVFRRHVRTVRDTAASRGKLARLAVEGEDVEVDTAIVEQIRDPLTHMVRNAIDHGIESPEARAVAGKDSCGTVTLRASREGGSIVIEVADDGAGLDRGRILARAREAGLVPEGAQLSDAEVYRFVFEPGFSTAEVISELSGRGVGMDVVQRNVAALRGTASVASEPGKGTTVTLRLPLTLAVIAGLNVGVGSETFVIPLEAVVECVELPADERPHENGRGVVNLRGMSLPFISLAHLFGHDRSTERGEVVVVRTDEGMAGLAVGAIHGEGQTVVKPLGKLFRGVTGVSGASILGDGRVALILDVPAIVRRGPERSTGLVAYPAEEEKQTTE
>288-17 # 724 # 2226 # -1 # ID=393_2;partial=00;start_type=GTG;rbs_motif=GGA/GAG/AGG;rbs_spacer=5-10bp;gc_cont=0.669
MPFHTALIMRLLGLRTKFFLYSNTLIVVTMGIVTVLSVVHEREARYLGIVARSVSLTEALSVPVTDALMYGELGLVAEEGVVDSYVSGLLDRNPDLARYVIVADSKGVVTHSNRWELIGRRFERSLGCFPAADVSTIGQVTAAEGERILEVRTPLNISTRCWGSMTIGFSLVPIEQQVRAVAKRAALVALALMLGNSILTAAYVEKLIRPILSLHNTMRQAGHGDLTVRAPVRRWDEVGELSAAFNRMMEELEGAREREGMRWARLAHTEKMAAVGTLAAGVAHEVNNPLAGILTCLEAIQDRPEDAEMRERYLGLVQDGIKRIEHTVLNLLDFSRPSEIRPEPTSLVQNLHQVVEMTEFQLRKNHVDVSFDVEPDEPIVLADHFQMKQLFLNLVLNAIQAMPNGGKLTLRTRRSGDDAVVEVTDTGVGIVDEIRERIFDPFFSTREVGQGTGLGLSVSYSIVTAHGGAIEVDSQAGKGATFRITLPLSRHGETSNEART
>289-1 # 734 # 1957 # -1 # ID=12_2;partial=00;start_type=ATG;rbs_motif=GGAGG;rbs_spacer=5-10bp;gc_cont=0.567
MPSKTKFQLKRIEDALKASEIRYRRLFKTTKDGILILDADTGRITDANPFLQDLLGYSHAELAGKMLWEIGPFRDIAASRRAFSKLQKKKYIRYENLPLETKGRLHRQVEFISNVYRVNGTKVIQCNIRDITARHQAEEALANASKEMEKRVDERTAELLTANKLMKKMLDEGKRAEEKIAKSRERLRNLSERLQSLLEEERTRISREIHDELGQALTALKLDLSLITRRLVSDGLAEQSAKVHEIERAVSRIIRTVRRISTDLRPGILDELGVTAAIEWMAKDFQTRTGIVCKVTIQAVDKITDTVCSTTIFRIAQEALTNVMRHSLASQVNMSLKKKGDILILEVRDNGIGIMEGRISDSKSLGLIGIRERVLLLGGETVISGKPGEGTLVRVALPIGKGANPND
>289-2 # 2 # 1312 # -1 # ID=19_1;partial=10;start_type=ATG;rbs_motif=AGGAG;rbs_spacer=5-10bp;gc_cont=0.602
MVRRTFHRIAGSLFTKLLLIFFLTFVGIIFFVGGAFRHAVKETRNIPLKENVIQYLQYIIKDLGTAPSLDRARQIAERTSLQIRYEGPGQSWSTSDRIPPLSERRLTTWQTDPPIRGMIKERTITVAVSQGTGTFIFVLSTGLHEGSDEALWLAFVIFTLFTAGVLMYLAIRHLLKPLQYLTEGVRQIGGGRLDHEVPGSGSLEFIDLAEAFNTMTVRIRSMLHAKEQLLLDVSHELRSPLTRMKVALEMLPEGQMRENMKVDIREMETMVSEILEESRLRHATGGLAVEEIPADFLLKEISDLYQGQAPGLQIDPLPEDARIHGDPVFVKMVLNNIITNAIKYSPADGEPVRLIWKEDEAYTIVQVRDRGVGIPAEDLPYVFEPFYRVDKSRSKRTGGYGLGLSLCKTIMEVHRGRIEVESTPGAGTTISLYFPNP
>289-3 # 1498 # 2943 # -1 # ID=45_3;partial=00;start_type=ATG;rbs_motif=GGAG/GAGG;rbs_spacer=5-10bp;gc_cont=0.556
MKKKIVFGLAIFALMFFFGGVYIVTTTQATIYELHRLSQLHRTVALRKDLLLSIKKNQENIILRNGHFEMEEALGGQSMTAIVEKCFVCHTSSPFREQIDSLKMQIRGYHVRTHAVFAADPGSTLSENRTRATLTMGDDLIRKMEGIINVTSANLEKQEKAILKKINERKTLLFVMVTIGPFFAVGLAFFLIRALTRPVNSLLDATRRLKSGDLNHRISGLHDEFGEVAASFNEMAASLKKQMMEMQRTEQLRVCGEMAAGLAHEIRNPLAGMKVSIEVLLSELNIEERDKEVLLKVIEQIRNIELLMKNLLNYARPVAAQPVRFNVNKILEKTIYFIEKHPSFISGDPRKQLIGELDDALPEIVGDPQQLQQVFLNLLLNAADAVPEGGTITVRTVHDKQAKTVAVVLRNTGKGIPTELMEKIFQPFFTTKGKGTGLGLAVSKRIVEEHGGTIEAANNVSGGVAFTVTLPVKADEEGRAV
>289-4 # 12 # 737 # 1 # ID=152_1;partial=00;start_type=ATG;rbs_motif=AGGAG;rbs_spacer=5-10bp;gc_cont=0.585
MAVVFEDLTQLQRAERAAAWREVARRMAHEIKNPLTPVQLSAQRLQKKYGDRLGEDGGVFWECTKTIIDQVEVLKNLVNEFSRYARLPVTNLALNDLNGVIRDSVILFQDAHKEIVFDFLQGANIPKLMLDPEQIRRVMVNLLDNAVAALGGANGRIEIRTLSDRKGRTAKVAVADNGCGIPPGHQVKMFEPYFSTKRSGTGLGLAIVNSIIADHHGRVGVSDNNPKGTVVTFELPVPEKS
>289-5 # 1893 # 2237 # -1 # ID=168_3;partial=00;start_type=ATG;rbs_motif=GGA/GAG/AGG;rbs_spacer=5-10bp;gc_cont=0.591
MQQGLGQERLQEIELAMEELLVNIFNYAYPDRLGEVEIACRLADDGRLLVEVADQGVPYNILSREDPDLKAGIEERNIGGMGVFFVKQFIRDIRYQREGGRNILTLTIDSAPRP
>289-6 # 3091 # 3996 # -1 # ID=177_4;partial=01;start_type=Edge;rbs_motif=None;rbs_spacer=None;gc_cont=0.538
VALAISLFLYIYWYVGVSENLKSVIRRYQLDGDQFFEAKTWVVILILSLLVVVILVGILIIFIYNLKTLQLYRLQHTFINNFTHELKTPVTSMKIYLETFAKYQLSREEQLKYIGFMLQDTERLSGNINSILNLARIESRLHEGEPTPVDLSETIRLFIVQNRHLFHDCDILVAPPVTGPLICPLIVPLFDMLLMNILTNAMKYNASGKPKIDITFEQDRQSLHIRFRDNGIGIPKEERKRIFNKFYQGRHDEHVPVGGSGIGLYLVQQIARLHHGKVVADSEGDGKGSVFTLTLPAIAPK
>28-1 # 5700 # 6869 # -1 # ID=8_8;partial=01;start_type=Edge;rbs_motif=None;rbs_spacer=None;gc_cont=0.666
GEEIRNLLWSDVGNLRIPLSDASCLVARAVKEKRSVRTESGCGAREGADDAIPPGGFCGSHPASFAAVPLMVKGEARGAIYVDNLFHGRAIGDEDIQLLTMFASNACLAMENAALYESLQGALDTVRTTQDQLMQSEKLMALGEMAAKIAHEIKNPLTAIGGFARRIASPKPGGGTPPVERYARIIMKEVERLERIVNETLYFSREMVPAFRIVNLNVEIRDVLTMFREELDEARISTVVDLSPTLPSIPADPDQIRQVVWNLVSNAVQAVGGSGIITVGTHLADPAEGIGVVLEVSDTGGGIPLDVVHNIFNPFFTTKAKGTGLGLPIVHAIVEKHGGTIHLDNREGVGVAFSIFLPLFPKEGGTGERILEQLRKGGANGNGSTANRG
>28-2 # 20151 # 22412 # 1 # ID=30_21;partial=00;start_type=TTG;rbs_motif=None;rbs_spacer=None;gc_cont=0.651
MRWKNSLAIPIVALLLVVAVGMLLIGYLINDRVFYSALEEREKDKANSIRFATRSMIDAEVRKLSTLSGILKMDDGLAAGLAHYHRTGGDIRPLKSAMDDLFWRIDTQIFVVTDSDGVVLYRANEPLRRGDHHLVWGFEEAVTGTDVLGASEGPKGWAIRSLAPIRTGKRVAGVLILGTRLDDAFAAKISSETGARISFANLSGVISGAGRSDAWPPDPSLVRHSLLEQFPIFRMNLDGYKATQYTPIKVVDETFCLIIETDMGIVRGMLHRNRLKLVKTGALVLAVVLLLGITATTLLVRPVKKLEREAREVVREFTGKELATETYGNEIDTLAAANHRMVEAIRDHISAREEAEAALRQSEAQLRQAQKMETVGRLAGGIAHDFNNLLTVINGYSDVLLRRIGEADTSRREISEIHKAGVRAAALTRQLLAFSRKQVLEAKSIDLNEIVSGMSVMVRRLIGENIELAITLDPNLGTVIGDPGQVEQVVLNLAVNARDAMPSGGTITISTAGVDLAAPEDRDGCILPAGRFVRIEVADTGFGMDEETKERMFEPFFTTKELGKGTGLGLASVYGIVKQSGGHIRARSAPGRGTSFEVYLPVREEDSLALKEAADGAANSRGTDRRGENILLVEDEEMVREMMLEGLQTDGFSVLSAGNAQEAISVLERHSRPIDLLLTDLMMPGMNGMELARRLMSSHSGMKVLLISGYPEEEMGKFIRNEPGTAFLQKPITPAVLSRKVREVLDTRMTSVA
>28-3 # 12116 # 13801 # -1 # ID=31_12;partial=00;start_type=GTG;rbs_motif=GGA/GAG/AGG;rbs_spacer=5-10bp;gc_cont=0.672
MARDPGEGTGGNRAGGRNLLLIRTGITFALLASVVSVQIRSPELLLTGGFQLLYFAVLLSYGWLLLRYAAWGSVDLPLYAVFLQAVADVAFISIIVFATGLYESVFSFMFVVVILLGSLERYLRGAVGWALLSSAAYTVLVYLQMRGILLPPGFEATSVSFSQFVRSAVTNSTAFLLTGVLSGFLGEEIRKGKEKVRDRDDVIRTLESFHKNVIDNIPSGLVTVDTQGRVNLVNDTACAILGMTREETVGKPMGQVLAGVEGSEARGGRDDFRVPRAEIRYLRADGTEVFLGFSTSPMKDAEGRVIGRVVIFQDLTPIRQMQERVRIADRLAGVGELAAGLAHEIRNPLASIAGSSQLLRESAAASGESATLLDIIGRESQRLNGLITDFLAYAGPSQRETMRLDVAALLRDVAEAVRAGEAREKGVAVELAPLKPLLVEGDGEQLKQVAWNLVRNAVQAAPTGGKVMIDGFEQMRHGFRYVVAMVVDSGPGIAPGILEKIFNPFFTTKEGGTGLGLSISQRIVHQHKGFIEVRPAPGKGCAFSVFLPAASARNGERNGDG
>28-4 # 23021 # 25348 # -1 # ID=31_22;partial=00;start_type=TTG;rbs_motif=GGxGG;rbs_spacer=5-10bp;gc_cont=0.674
MRLFGTMGAEASFREEDFFGREEELSALTRAALEGSRGIGSSFMIYGPPNIGKTSLLLKLAKVLGTSVGGEGLPRPFPLYFSFSQILSHPLALSQHFLQEFLSQLLRFLGDARPSAFDPAAMCDRLASFGVTGCREVLAAHERCTAEGDGLSALVNALSFPFSASGELFYPVFLFDDFQYTGKLQGVPDGAMLSILRPYIKSGHFPMFLSGSSPGRVTGALKREGLFGIFQMIEVGGLSPDSSVRLWGHLCERRRVDIPASLLSRASERVGGIPAYQRMLVEEIFFRSAKVPDAVTLENLYAVSVTEGKLNRYWREFFENTFPDRARRGRAIRFLKRVLSDRFPLDTVEGAISLMGASEEEGEAILSTLEFKGILKAELDQLTFVGDPVLSDFLYWAFERGVLGKGTSQVAAAIVQARLSHTAPSPGQGGDHARRVAIVKELMRKWDLREVPLLLLDFGRFREKFGGKGLLEVVIGMEHEAVRVRLPKVSSVSTGYRASRGGPRFDFDLVAYGFLDGDFSEENLVLWAVDAAVEKNLGARAVEHFENRCRLLALEKGLPHDRLRKWMIINETADPAAVDLASQYGIHLSHPTQLRLFLNLFGLEELEREPEPDRSPGAEASRAGKTLEYELVLPIKADSEVVAARVAEEVAAFASVDADTVDRIKMAIIEACINAFEHSASESGKVRLRYLLSPDKIDLFVQDDGKGFRSGKTSEESKKNRGWGLKLIRELVDDVEIITGPDGTVVHMVKYLGADPANTGTVLQGEGGSASPGER
>28-5 # 3442 # 5964 # -1 # ID=36_5;partial=00;start_type=ATG;rbs_motif=AGxAGG/AGGxGG;rbs_spacer=5-10bp;gc_cont=0.585
MSGTNIEHQLRLENRELNNRIALQEEKMLEKEKAGEVLQDSEKRYRRLFESAKDGILILDADTGKVVDVNPYLMRLLGFSYDAFCGKHIWDIGAFNDIAASKDAFRTLQDHEYVRYEDLPLKTRNGVPIDVEFVSNVYQVDHARVIQCNIRDITERKRAEARLRKGFQLETALLRIDTQILEGADIREALETACEAIVEMGYRMCWIGQPESDHTVRPIASKGFTAGYPEDIVIRWDDSSNGNGPTGTAIRTAQSCVIQSIHESPLFGPWREDAIGHGYRSMAAFPLKSGEGEVIGVLNVYSDREGAFGDEEVGRLGMFARQCSIAVINARQIESLRDANQRLAFYMDRMPLAYIVWDLGIGVEEWNPAAERIFGWKARETIGKNAYELIIPKEARPQFEHGWSKLLKGDESSYSLYVNVRKDGKIITCEWFNAVLRDASGNVSGVLSIVHDVTEKAELERQLQTAQRMEAVGTLAGGIAHDFNNALTGVIGFAEMLKMKLGGNERALSDIEEIFRSAERASMLTRQLLTFARRQFIEPVNLDLNTVIADLLKLVSKVVGEHIEIRTILAKSLPTIRADVGQIEQVVMNLVLNARDAMPGGGQLLVETGLADLDAENVRHHPYMKVGSYVVLAVSDTGIGMDQKTQERVFEPFFTTKGSEKGTGLGLAMVYGIVKQHNGFIHLYSEPGKGTTFKIYLPPVEEAPDVVISSKPAEIRGGAETVLLVEDDESVRSLMEHTLMNLGYSVLVARDGEEAVDLFRRNTDRIDLAILDVVMPRKGGKEAYEEMHKVRTDLKVIFVSGYTANVVDESYVANAGIPFLSKPFGPGVLARKVREVLDKS
>28-6 # 8972 # 11278 # -1 # ID=45_11;partial=00;start_type=ATG;rbs_motif=AGGAG;rbs_spacer=5-10bp;gc_cont=0.649
MTQGKPIDILLVENDPAHAEAVRRAFEGAGTHPRIRLARTLREFREAVAADPPDVALLDLDLPDGRADEVLTTPPEAGLFPILIMTSYGNEQAAVELTKSGALDYVVTSPEAVSDMPRRVSGALRIWAFLQEHKRTEEVLRESEERYRDLVEHSNDLICTHDLEGRILSGNEAASRMSGYSAELFLGKNMADFLEPEARGGFKVYLEFIRSTGRASGVMRVRTAAGDTRYWEFTNTLRTEGVAAPIVRGTARDVTDRILAEKAMRKSKKELEALSREFHAVLDAIPDNITRLSPDMNVVWANRASAAELKGKPADLSGCHCFKRRDDPDHPNGKCPVLRTFRTGESDYEIITSPDRKMWEVRTIPVKEGERVVNVIEVGRDITEHRRMEENLRQARKMEAVGRLAGGVAHDFNNMLNVILGYSEVALARLDPGAALARDLQEIRKAAQRSADLTRQLLAFSRKQIVVPKVVRVNDAIAEQMNMLRRLIGEDVRIDFLPSEDPGNIRIDPSHVAQILANLGVNARDAITGVGTITIETSNIALDEAYCREHDFQNPGEYVVLAFTDTGAGMDAETLERIFEPFFTTKGVGKGTGLGLSTVYGIVKQDGGTINAYSEPGIGTTFRIYFPRVREEAEGCVEPAREAAPVGTETVLLVEDEEQILSLVAQILEGHGYRVLSTRLPEEACRLAERHDGKIDLLLTDVVMPGMNGKELQGRIAALRPGVKTLFMSGYTANAIAHRGVLDEGVAFVQKPFTVRSLSEKVRSVLDS
>28-7 # 2840 # 4321 # 1 # ID=46_4;partial=00;start_type=ATG;rbs_motif=GGxGG;rbs_spacer=5-10bp;gc_cont=0.601
MNIRIQYKLFLSILATAGGVVLCMFLVMRWSFDRGFFNFVNKLDLERLNALATKLEESYSREGSWRFLQDDPQRWNQLLRDSLPDHYRGSLPPAMPEGRSPEEKDSISWHRKPPEGMPPPPPHASGPPGIGPPFGGRVVLLDGGKNRIVGMSEFPRNLELRALQHGDQMVGYLGMIPPKILADPHQSRFVEEQRQALAIIALAMVVLAAAVSIPLAQQMVKRIRELASATHRLAAGKYDIRIPVTSSDELGLLARDFNTLSLTMEKNEQARRHWVADISHELRTPLSVLRGEIEAMQDGVRMVTPEAIGALHDEVMKLSRLVHDLYELSLSDIGALTYRMTDINLGEVLKRASELARPEFVDKNLALEEDLPVGQGFPMFADPERLHQLFSNLLENSLKYTDSGGRVRVRIERQGAIATVHFQDSEPDVPETETGKLFDRLYRVEGSRNRDTGGAGLGLSICRNIVEAHKGTIEALPSPLGGLWVKVELPLNG
>28-8 # 5214 # 7982 # -1 # ID=50_6;partial=00;start_type=ATG;rbs_motif=None;rbs_spacer=None;gc_cont=0.671
MEYNYRMVLPAIQCVSAIFQFIAAWQSVVFLSTGRLGRVWSFVSLALFLKGLLSVWELFSSSWSTVSTFTDQPVVIAEFFISLLLASGFLLTGQWFRFRERLEARFDLIAEVERSLVGVLEEEKVLSLVCGILSRSRGYRLVWVGAAEGDGTIRVECSSGDAAEFLRGVSLRWDDTPAGQAPPGNALRTGGTITAREVGEGLPGEWREGCRHHGLVRCAAARIEQHGFPHKVLVVHADTAAAFDAVEMEALAAMARRVGSAIQGARRHEIFVNAKASYDELLRNQRDGVILVREGKVVRANPSAAEMLGYASPRLLFDADPVSILAEPDAVPGLREELRGPGKGESRREWEASLLRMDGSTFPGEIRLTWAPREDRNDDFIPKRRGPLGMIVLRDVAERERVLRELRKERDFSNRMLDISGALVLQVSRAGEILLFNRQCEEVTGIPARDAMGRKMWDLLIAEPARDLHRDAIRGVAAGRTPPPLETSIVTPNASPRTIAWNHAPLHDGAGTIVSVIVTGIDVTERRQLEKQLIEMQKMEAVGTLAGGIAHDFNNILTGILGSLDLARGFVPPGSPASAPIAEGIKASERAVHLVRQLLDFSRRAPAECRPVNLGHVVREVTALFSQTIDRRIEVTSSISDDLLPAFVDPNQVHQVLMNLCVNARDAIMESLETVEKSGGRPLTGYWIYTRAENVEVDDDYCRIFPYARKGRYIRLSIGDNGVGMDEATQRRVFEPFFTTKKMGRGTGLGLSTVYGIVKQHNGWINLESFAGKGTTFCAYFPEATGLPEESPVFPETAPSGRGKETVLFADDEELIRDLARQVMEMHGYTVFLAEDGLRAIDLFRSNREAIDLVVLDLTMPQRSGMEVLRAIRNIDPGARVILSSGSPPAESVPGTTFLPKPYRAEMLAKAVRSALDAPRSA
>28-9 # 4112 # 6691 # 1 # ID=57_4;partial=00;start_type=GTG;rbs_motif=AGxAGG/AGGxGG;rbs_spacer=5-10bp;gc_cont=0.639
MKFWRLLAQGQFRQAWEMLSRRPDSEHEQAVVRVILATATFIYLRTYWIGSLGRPLTPEESRLFWTSAIYPLFSFALFLMITIAPGVSPFRRFLGIFGDLCLAAYGISVVGPAGAPLYVIMLWVIFGNGFRFGRKYLFASAAVGTVSFGVAIFENFYWSDKIPLGIGLQVGLVMLPLYISALLKKLTIAGKRAEEANRAKNRFLANMSHEMRTPLNGIIGMLDLLKGTPLSKEQEEMTNTIDDSAHTLLFLMQDVLDLSKIEAGKVSVEVSDFDLYAVVKHTVAIIEPQARFKGLNTFLRIPSNVPFLLRGDPLLLRQVLLNLLGNALKFTETGEVGVRVNLASETPRRATLRFEVVDTGIGISTEAQRRIFERFTQADESITRRFGGTGLGTTISKEIIEMMGGTIGVHSEPDKGSTFWFTIELVKQSRQEDEAAPAAALVDRRALVLASEPGIAESLRSHLLGWGIHVTTVDRSAQAFARIVGSSNAGAPFDFILVVREGLDIDTAGFASAVRSDTTIHESRLILVTRGEEGGDTVEADGYSATLPSPSDKRMLFNALHFSRAGIQAGDPPVDSLAEKYRRKNACGRKLRVLVAEDNRTNQMVIGKILERAGHDFRIVANGEEFLDALKEQTYDIALLDLHMPVMGGVEAAKLSRFISPGSPRMPIVALTADVTPEARAECEAAGMDACLTKPIDSRKLFDFFEALVPGGGSMRRSPEEGVPEAVETAAASPEGPEEPPCLDPRYLQELSDLGGNSDFVVRLAWTFLKGSKEKVRGLERAVADRDIEKARELAHALKGNSGQIGALALMRACERFSGIAAGELERDGGTYLEELKEELSHARTALDEYLGTRNSAVS
>28-10 # 16057 # 17394 # -1 # ID=57_12;partial=00;start_type=TTG;rbs_motif=None;rbs_spacer=None;gc_cont=0.667
MTSLRSRIAEIVHAMDLPAGQREEITRRMEACLDAAVRDAATERDERIDALSTRVRQAEEQLAQAQKMEVIGRLTGGIAHDFNNLLTGILGYSSLLKTFLPENGRGYDAAIYIERSARRASELTRQLLAYSRREAPTFRPVDLRRVTGEAIGILSRSVNKDVEIHTDFHEPHEPVSGDPGTLVQALLNLGVNASDAMPGGGHLTFSTYPFVSDGEVYLNDVLVPEGRYVSICVADTGSGIPEEIRDDVFAPFFTTKAPGEGTGLGLSMVYSCVRTHGGFVRLVSSVGVGTTFQILLPVMEESEDAVEQREPATEIPGGTETVLIVDDEEIPRNLLCDVLRSLGYTTLPAISGEEGIEILRYAPEKVDLVIVDRVMPGMNGVESLARLRAIRPTLRTILCSGTSEAERSPSGVVPHGFDDFLQKPYERETLARTVRSVLDARPSRY
>28-11 # 53155 # 55278 # 1 # ID=58_57;partial=00;start_type=ATG;rbs_motif=None;rbs_spacer=None;gc_cont=0.570
MIYAFVVLFISNLGAMVDWVFHPEITYFDEEHLIVGGITAITVILLLVALEMYLARRIQMEATLHESNDQLRSTEAMASRTLRELDAFVSTNPDIAFTVDLNVNLIWWNPAVEVVTGLAPEALKNRPVLELIVEEDRPSTVRAVQNCLENGIAEAEIRVINAQGGSTLFRLMGVLLKDEEGRAIGITGMGRDITEKKAAEEEIRDAHQRLTIHDRQMPLGHITYDKDFRVVGWNPAAERIFGWSAEEVKGKHPFELFVRAEAQAQVSGVFTEITKGDDSSYSIDTNLRKDGKIIVCEWFVTRLRDASGNLSGACAMAHDVTEKTQLERQLLTAQKMEAVGTLAGGIAHDFNNALTGIVGFGELLRMRMAGDEQALHDLDEILHCAERATTLTRQLLTFARRQVIEPVHLNLSALVADLMKLIGKLVGEHIEVKTTVEKDVPTIHADRGQIEQVVMNLCLNARDAMPEGGRLVVETGDVVLDEEYVRQYRYMKTGRYALLTVSDTGIGMDEKTCERIFEPFFTTKGPDKGTGLGLAMVYGIVKQHGGFIHLYSEQGKGTAFKVYFPAIEAQPDAVPERRMEEIVRGGTETILLAEDEEAIRGLAERILTGFGYTVLMARNGEEAIEIFRRNTGIVLAVLDVVMPRKGGKEAFEEMRKQNPRLKAIFMSGYSADAIHDSFVLIPGTPFLQKPFAPTMLARKVREVLDTQ
>28-12 # 2121 # 4571 # 1 # ID=66_2;partial=00;start_type=ATG;rbs_motif=AGxAGG/AGGxGG;rbs_spacer=11-12bp;gc_cont=0.635
MDRLRQFTILCTLAFLAFAVILGVTITRVYEGSATNPRIWALLLGGFAALYVLLFAIVWKTRIFSEQRDLSLQLVSLMNNVPGAVYRGLPDWTIPFMGANIEKIVGYSSEEFTSGGKPWYEIVHPEDEGMLKRRVLEATRAHERVLRLEYRLLHRDGSARWVADRRQMIYGEDGRLRWVDGLILDITDRKRSDVALRLTQFSVDRGSEATYWMGRDGRLIYVNDRTCEALGYSRAELLSMKIQEINPEFPPERWPTHWDELRTGRIFSAESTHRAKDGRLIPVEIKANFIEFDGKEYNCVYARDITARKRNEELILLERDFSKTVIDSLPGIFYLFDRKGKFLRWNNNLEEITGYSAEEIGRMHPLDLFAGSDKALVQERITDAFVKGTTEVEAELVTKSGKRVTYYFTGHTFQGKDEPFLLGTGIDISERKKLEEQLRKSQKMEAMGLLAGGIAHDFNNLLTGILGYANLLSLKEGVDPEVSKAAGIIQRSAERASQLTTQLLGFAEQGKNLNVSVELGRVVASVTGVLERTQDPRIRIVTALRSEGGCVVGDPSQLNQVVMNLAINACDAMPDGGQLKIATEPVTLDEAFCRERERMSPGKYLLLSVADTGVGISPENLERIFDPFFTTKAPGKGTGLGLSMVFGIVKNHGGCIDVRSEAGAGSEFRVYLPESTGSAPKETAAMDPALPRGCGRILLVDDQEPVREVAKDMLEALGYEVITAADGLDGVSRYRDLWREIDLVVLDMIMPNMSGGDCFRRMKEINPKARVVLSSGYSMDGAIQDVMNEGILAFIQKPYRLEELSRVVGTAVGTYQ
>28-13 # 562 # 1992 # -1 # ID=69_3;partial=00;start_type=GTG;rbs_motif=AGGAGG;rbs_spacer=5-10bp;gc_cont=0.649
MTSLVEENDRLRRENLRLAGERAVFIRYIREKVNELLVLLKCPTMNADNLGDIELIGYDPIGTIAVSFSRVLDNLKETNERLTKEISERKRYEEELQKAEKLESIGILAGGIAHDFNNLLTGVLGNLSIARIRAPGAADIHENLSKAEKACLRARDLTRQLLIFSKGGAPIRKATAIAAVLRESAECTLRGSDVLCEFSLPDDLPPVDIDEGQIGQVVNNLIVNADQAMPGGGTLRVEARTVEVGPGDPLPIRPGRYVRVTVSDTGIGIPKEALPRIFDPFYTTKEKGSGLGLTTAYSILRHHDGMITAVSEPGEGTTFSLYLPVSRDAVPRDAKPAENSRKGRVLVMDDEAMVREVALEFLGHLGYEGEAVVSGEEAIAAYRVAREAGRPYSAVIMDLTIPGGMGGKAAVRKLRDLDPDVRAIVSSGYSNDPVMADPGKFGFRGVIAKPYRMRELGEVVDQVLSGGGAASLAGSA
>28-14 # 17332 # 18576 # 1 # ID=80_17;partial=00;start_type=ATG;rbs_motif=GGAG/GAGG;rbs_spacer=5-10bp;gc_cont=0.606
MTTPDRNLSLLETELRGLTDVSQVIHSVHDRDELMLLATNMVTEMLATEGSNIALTDPDTGDLVFFLGIGEKYSKLKSFHLAEGEGITGYCVRTASSVIVNDTHGDPRFSRRADAESGFTTRNILCAPLIVNDKCIGALSVINKKRSTGFDARDRVFCEAVASQIAMAIRNVQLTRAAVDAARLAAVGQAVAGVAHSMKNLLYGLQGGLYVFRKDLKKTNAEIPMRGLEMIERNFGRLFSLVREMLSYTKEHKPEYGTADPNEILRSVVELMRPAAQERGVRLSVEPQAVSGTVELDKDGIHHCVLNLVSNAIDACEEEGAAVSVSARDVGSDWIVIQVSDQGCGMDEKSRRCLFQPFFSSKGSKGTGLGLSVTRKIVHEHGGRIEVDSEEGKGSTFRIILPRIPPSSGGAGSR
>28-15 # 1752 # 3086 # -1 # ID=81_4;partial=00;start_type=ATG;rbs_motif=GGxGG;rbs_spacer=5-10bp;gc_cont=0.601
MPSKTKSRPNVESAAVRSRPAEPEDKTADRPSGMGRGLPESGATDRKRIADALRASETRYRRLFETAKDGILILDADTGSITDVNPFLLDLLGYSHAELLGKRLWEIGTFRDIAASRDAFRKLQEKKYIRYEDLPLETKGRRRRHVEFVSNVYRVNGSKVIQCNIRDITERRRAEEALANASKELENRVAERTAELVAANKLMKKMIDEGKRTEEKLTKSRERLRNLSGRLQSLLEEERTRISREIHDELGQSLTALKLDLSLIRRSLASDGHAGHSANVLAMERTANRIIRMVRRIATELRPGILDELGVAAAIEWMAKDFRERTGIPCKVKLQRMDKIANDVRETAIFRIVQEALTNVMRHAAASQVNVSLKIEGGDVIIEVRDDGIGIMENQVSGTTSLGLIGIRERVRLLEGDVEISGKPGEGTLVRVFLPVGEEANPNA
>28-16 # 3223 # 5640 # -1 # ID=81_5;partial=00;start_type=ATG;rbs_motif=GGA/GAG/AGG;rbs_spacer=5-10bp;gc_cont=0.577
MKNILIVDDNPQDLSLLQTLLKRHGYGVTAAANGAEALEKARSERPDMIITDILMPTMDGFALCREWKRDDILKNIPFVFFTATYTDLKDRKFALGLGADRFIGKPQEQEVFLGMIEEVFSDEKAGRLAAPCAPQHDEAVFNREYNETLIRKLENKMVQLEEANRRLELEVAGRKKSERALKESEEKFRVIFESSKDGIVLVDVDSKKFLMANNTFCDMVQYTLDEIRQLGILDVHPEEDVPWIIVEFDRRARHESLMEIDIPVKRKDGSIFWVEIKSSPMTITGKNYVVGNFRDVTKRRKSDEALARLGMAVDQSPEGVIITDREGRIQYANPAFERTSGYSMEEVVGKNPETLLGGKQEVAFYQELWGTLARGEVWTGHLIQRRKDGSLYEEDATISPVRDSSENIICFVGVMRDVTQILLLEKQVRTAQKMEAVGTLAGGIAHDFNNVLTVILGYGEMLKLRIANDPMALSDLDQIQRSAEHASVLTRQLLTFARRQVIDPANLDLNEVTTGLVKLLRKVTRENIELKTFLAEGVPTIRADQGQVEQVLMNLTLNARDAMPGGGQLVVETQEAWLDEEYVKQHPYMKAGRYAVLSVSDTGIGMDEGTRERIFEPFFTTKGPDKGTGLGLAVVYGVVKQHNGFIHVYSEPGKGTTLRIYFPAVDVPPDSRVVAAREIIHGGNETILLAEDNESVRHLAEQTLITYGYRVLTACDGEEAVDIFRRHGKEIAIVVLDMVMPNKGGKQAYDEMIATDSRVKAIFMSGYSANAIHDSFVLHPGIPFLQKPFAPSDLARMVREVLAGR
>28-17 # 5644 # 7755 # -1 # ID=81_6;partial=00;start_type=ATG;rbs_motif=GGAGG;rbs_spacer=5-10bp;gc_cont=0.607
MSTKAFDSDITHPAAGAGEIVSEVRSEATLLKAEALQSAIFNSANFSSIATDAKGVIQIFNVGAERMLGYTAAEVMNKVTPADISDPREVIARAKELSAEIGTPITPGFEALVFKASRGIEDIYELTYIRKDGSRFPAVVSVTALRDAQDAIIGYLLIGTDNTARKQVEAEQKQLAQRLRDHQFYTRSLFESNIDALITTDPSGIITDVNKQMEALTGCTRDELIGAPFKSYFTDPDLAEESIKLVLSEKKVTNYELTARARDGKETVVSYNATTLYDRNRKLQGVFAAARDVTERNLLDKVLQEKNVELKTARSVAEKANLAKSGFLSSMSHELRSPLNAILGFAQLMESDSPPPTPAQKESIEQILRAGWHLLKLIDEILDLAKVEAKQVPLSWEPVSLTEVMLECQGMIEPQAQQRGIHMTYPQSGLPYYVLADRTRVKQVLINLFSNAIKYNREQGTVEVKCTESTPDRIRVSVKDTGAGLNPEHLAQLFQAFNRLGQEAGGEEGTGIGLVVAKQLVELMGGVIGAESTVGVGSVFWFELNSVAEPHLSLEEDEGAVMPQPHVPHGERLHTLLYVEDNPANLKLVEQIIARHPDIRLLTAVNGNSGIEIARVSRPEVILMDINLPDISGYEALKILRADPATTHIPIIAVSANAMPHDIERSMKAGFFRYLTKPIKVGEFMEALDVALKFVGQKGEQSG
>28-18 # 7615 # 9336 # -1 # ID=90_11;partial=00;start_type=ATG;rbs_motif=GGA/GAG/AGG;rbs_spacer=5-10bp;gc_cont=0.667
MSTGKNTDLSVSDHLSNPALLLQELIDSVPALIFLKDRENRFLLVNRSFVEATGRSLEEIVGRSAFDLFPGEHARSYFEDDLAVMASGEARVGISEPMESVRGTRWLITHKVPYRDPQGNVVGVIGVAMDVTEIRDAVRKGQNLNRALRMMWGCSRALLGAKDESMLLSDVCRIAVEVGGYRFAWAGFAEDDPGKTVRPVAQFGFEEGYLQALSVTWGDEPRGQGPTGTAIRTAAPVVARDIHTDPSFTPWRSEALSRGYCSNAAFPLGTEGRPLGALTIYAAEPGAFTEEEVLLLSELADTLAYGIRSLRADAARGREKERRKAAEAALVRAQRMGVAKLAGGVAHNLNNLLTVINGYGSLIEENLSAADPRRGMLEEMLRSGERAAELTNQLLSYSRQQMLFPRETEVGGLLREMEPGLRKICGPGVTLTVNSGSCKIRVDPNGFRQMLIRLLTHACEEMERVGSVQVGAFEADLGPGGAPPEVDLAAGSYLVLTLRDTGPWMDEESLSLVFEPFRRPLESGGGLELSSVYGFVKQSGGYIWAESERGVGNRFTVCFPKLGMAEDSPSEKS
>28-19 # 1762 # 3114 # 1 # ID=96_3;partial=00;start_type=ATG;rbs_motif=GGA/GAG/AGG;rbs_spacer=5-10bp;gc_cont=0.662
MRSLFFRIFVSFLGATVLIGVLLLALALTTDPYRIVFAPHEERLSRIGKELVEAYRTGGSAALQEIDRRGERKEEPPAILFLNSEGPLSGQQVPPLVQQLAAKTAVTGERQAQMGPHGLPLLAMPLGDGYILVAGVPPPSPLERFFDPYGLTLRLGAAFLVTGLISYLLARSLSAPVRMLRDATQKLASGDLSVRVGPSLGNRRDETAELGRDFDRMAERIGDLLASQRRLLRDISHELRSPLARLNVALGLARRKAGPEAQGTLDRMEREAERLNNLIGELLTLSLLESDTRGIERIPVDLQLLVREIVEDADFEAKVANRRVRMVQDEPVAVAGVPELLRRAIENVVRNGVRFTAEGSTVEVCLSRSGGFSRPAARISVRDHGPGVPEESLAKLFEPFYRVTEARDRQSGGTGIGLAITQRAVKLHGGTVRAFNTPGDGMDVVLELPC
>28-20 # 7155 # 8996 # 1 # ID=96_8;partial=00;start_type=TTG;rbs_motif=AGGAGG;rbs_spacer=5-10bp;gc_cont=0.623
MSLRQKLALGFGGLLVIIAAIGIHNISRIIALGQSIDVILRENYRSVVACQEMKEALERMDSGAVFVLLGAEQKGNDQIAQNEARFEKALQVELGNITVPGEGEKAERLKQLFGQFRADIKVMRNPAVGREARRKAYFDELLPQFQRMKDTAVDILRMNQENMVAMDARARRQALSVRGQMYLMLLAATVIAAGFLFLTGKWILQPITRLTNSAKEIRNGNLDLVLPGGSRDEIGQLSEAFNEMTASLREFRRNGQTRLLRIQRSTQQAFDSLPDAIAVINPEGEVEVATEAAREAFGLKSSVRVRDLPTGWMADLCDEALASGRIAELEGAQAVVQQFVRNEERFYRPRAVPILDSGRAPAGVVLILQDVTQQRRHDDMKRGEISTVSHQLKTPLTSIRMAIHLLLDEKTGMLTSKQEDLLVAAREEADRLHTIVGELLDIGRIGSGKARMDLAPLSPQKVVLEGSEPYRGAARGQGVTLAVDVPEDLPEVWADPTRITHVFANLLSNALKYTPPGGRISLSAQAAAEVVQFKISDTGIGIPDRYLPRIFEQFFRVPDQGSGTGAGLGLAIVKEIVEAHGGTVGVESREGAGSTVLFSLRRADRSSLEVRPS
>28-21 # 5822 # 7333 # -1 # ID=97_7;partial=00;start_type=ATG;rbs_motif=GGAGG;rbs_spacer=5-10bp;gc_cont=0.589
MQTLKARYDSVRSGFEIADIGFLFLRIIALSGTVGWILVAPVPRETVSTFVRIAGFFLAYCVSVYALLFFRFDRKRDIYRIFLLFDFAFVYLLVANSGGFASSFFIGFYLLTALHAFYYGYRSGIAVAAASTVIYLLAGLQVSAVEPIDFLLRVSFLFLIAIPIGLLSVILREDKEKIESLNRDLAESIEIMKHLQGKLVEVEKLSALGRLTADVAHEIRNPLTAIGGFAKRLEKRLPDNTEEKGYARIVVTEVARLERILRDTLTFSREARYHLKYSDMNPLLAQKEAKYGDVCREKGLLLAVRQQPDLPPCIVDEDQIRQAIDNLMTNAIDAMADGGTLTLATRTACENGTHYVVIDVSDTGPGISPDLVNRIFEPFYSTKEIGHGTGLGLSICKKIMEEHRGSIRVSAASGGGATFSLFLPYVPVDEIFKAQCWEIMRCGVEKRGNAADRCPAFPNYGRICWSVAGTLSETKLHCSVAEKIGDCRKCAFYEIVSPSCPRS
>28-22 # 29632 # 31179 # 1 # ID=97_26;partial=00;start_type=ATG;rbs_motif=AGGAG(G)/GGAGG;rbs_spacer=13-15bp;gc_cont=0.621
MKDTGQDIPRRIEGVAGVLMLILVLALPALYFANGWGLQSEHLRTKTEIHAEQVSSMINRNPDMWKYETIRLEGMLANRQEDPDAESVRILDLEGNIVTQRMERPGWPRMTRSHPLMDSGVIVGSLEESASLLPLIVKTTVLAMIGTGIILLLFHLFRRYPMSALRNALDMLSREKVRATVTLQSIGDGVISADPEGRVLIVNRMAERITGWTQAEAAGKFIGEVFQPDGNLLVDRKGTSRKIEAGTSPVLDENGRTVGTVLVFRDVTEKAQTEAAMVNAQKLESLGVLAGGIAHEIRNPLSSVNISISSIERTCGASAGLEPEIKEKIDRILEQMKSAAAKMGLVVRRVMDYSKPFPPRKETVDLNRVIEEAIRLSLSTLRKREIAILKDLAPDLAACRVDAQMIEQVLVNLITNACQAMEGTEGAKFIEIASAVQDGRIVLRVSDSGPGVPPSLREKVFDPFFTTRKEGSGIGLSFSHRIVVDHCGSMRVDTSRWGGAEFRIELPVERESVPA
>28-23 # 450 # 2732 # -1 # ID=99_2;partial=00;start_type=ATG;rbs_motif=AGGAG;rbs_spacer=3-4bp;gc_cont=0.678
MGEEKKIDLSQFRDKFAREAKSRLGRLNGGLVYLEKNPTDAKLEGDILREAHTLKGAARMLGFSKISELTQGFEEALTRRRDKVIVANQDLTDALFITVDTLSRLVDALSQPPREPIDIESVLDRLKLAQIHVEAPVAREEPPPSPTAPPSPAAPPSPATMTGLPASVSLRSGRAGLGTGTSVDPARLESISNLLTNAVAHHQRELDLRERLSELGFFYRRTAAALLAAVQDGLAQGEFSPAFARRVAPFVEEGKSAFQEVGTQRSELKRRENVVAMALSQNLEELRSEVMVLRTIPLLPLFDSFPSMAGALARELGKDVEVLIRGGKTEIDRKVAEALTEPLTHILRNAIDHGIEAPDERERAGKPRKGRIVITATPKKGRVVLEVEDDGRGIDPAEVREAAIRKGMVSEKAAWRLDDRELVDLVFRTGFSTVKTMTGISGLGIGMDIVRATTERFNGTSEIHSDPGKGTRVVMELPFSMAVSRVLLFLSGEQFFALPIMHADGVHAFAARDVVMMEGRKSLRLGETPVPLVWLNRLLGLPDAREHGDRYMAVIVRQSGKRIAVVIDRVEGESEVVVRDLGKYLGKVPLFMGSTILGTGEVALLLDVHDLVTAVRMRPETSPEGVGEGSRPGIDADILVVDDSLLVREMQQRILFSSGYRVDTASGGKAALERLSGKRYHVVVAGARMAGMDGIQLLAEAGKTDYTRDLPFILVASKEHREDLVRARAAGAKGCVTREEFTPNRMSAMIGSILGRSVGG
>28-24 # 6070 # 9243 # -1 # ID=113_6;partial=00;start_type=ATG;rbs_motif=None;rbs_spacer=None;gc_cont=0.600
MPSDHRNGVLTNPWIGTVFIAVFWTVCVVASVLWNVRGKQDEAKELALIEARASIVKDLVYRRWVSDHGGVYVPVSAETPPNPYLAHVAGKDVVTSSGSRLILVNPEYLMRQVFELANKQDGSRVHITSLDPIRPENAADRWETIALDAFQRGQKETHSVEILDGKLFLRLMRPFITEESCIKCHGAQGYKAGDIRGGISTSVPMAPFNAVADEDIRKMVLGHAGIWVVGMALLWSGSLILRRYEKEREKARSVLDAERDRIKAIFTANPDLLFQKDRRSVYLTVNPAFCRFLGKREDEILGKTDLDLFPAEEAERNRADDAKVMGSGRTQSQDELNSTGEGKRWHQVTKTPLRDASGSVTGVLCSIRDITDRKQAEEIQRREIDIQRILNRIMRRSHESSTLDELLDFALEQILSLEWLAIEGRGAVFTCDDASGRLVMRAQRNLPEDLRKSCASLSFGECLCGLAAERKAIVFADTVDARHEISYEGMAPHGHYCIPILVNGNVVGVLNLYIVWGHGRQANEEGYLRLFADTLGIIIARKGAEEMLQEREERYRSLVEASTDMIAVHVDGKYVYVNPAGVKLLGAREAGDLIGKPFIDFVHPDVREAVRERVRNIKEGIPATMLEERLIRRDGSEFDADVIGVPLRYEGRPATQIIVRDITDQKRAEVEKDRLQAQLQQAMKMEAVGRLAGGVAHDFNNLLTAIIGNVSLTLMKLPPSDPLARMLSTANKAAERAATLIQQLLAFSRKQIIEPKILNLNGLIVDMHSMLVRLIGEDVEIRTVTGRELGSVKVDPGQFEQILFNLVVNARDAMPDGGEIVIETANVDLDDGYCAVHPYVKPGRFVMLALSDTGHGISEEVKPHIFEPFFTTKPKGIGTGLGLATSYGAVKQAGGFIEVDSEVGKGTTFQIYLPRVGEMASEQGSEDQLTDMPGGTETVLFAEDEDMVRDLGVSILKQLGYRVLHAANGHEAIALAGKYWRRIDLLLTDVVMPGMSGRELATLLVLHRPEMKVLFTSGYTDDAIVRHGVRDDGVPFIGKPYTPSALARKVREVLDKA
>28-25 # 4528 # 6126 # 1 # ID=115_5;partial=00;start_type=ATG;rbs_motif=3Base/5BMM;rbs_spacer=13-15bp;gc_cont=0.595
MTWYKSIGMKIILSVVGMILIVNGTLAWLFLGIQRENLDHTIYRTASLLSETIKTSIQNDMLENRKEAAYKIMEMIGRQEGIEKVRVYSSEGKILFSSDNTGEVGKMVNQRAEACYGCHSEARPLERLTTSERSRIFTPKDNEESHHVSHRVLGIINPMYNDSGCSAAACHAHPKSQKVLGVIDVTMDLSEVDRQIASARRQVLAVSFVSVVAICIIVALILFHFIESPIKELVLGTKRISGGNLGHFINVTTNDEMGHLATSFNQMTLDLQNAQKQIQEGIRNLEDKVEERTRELKATQSQLLHSEKLAAVGALAATVAHEINNPLTGVYTYIRLMERKINQGQYGPEEIAKYKEYLNTMRREVERTTAIVQNLLDFTRPKDPVRKLMNLVKVMEESLALISNKLSLTNIEVVKLFNPLPEIQADPAHMKQVFLNLLINACEAMEDGGTLTIRSDYRPDSNTVTMSVRDTGTGIEEKDLTRIFDPFFSTKKKGTGLGLSVVNGIVLRHSGKVEIDSTPGKGTDFRVILPVG
>28-26 # 663 # 1835 # 1 # ID=121_2;partial=00;start_type=ATG;rbs_motif=None;rbs_spacer=None;gc_cont=0.692
MPDRTRGGFAQGLLEDLRPIFTPRMVLSAWIPCLVITVLHYRTGAHHAWGHDVLRRLYYLPILFAAFAGGLRGGVTVSVFVSLVYLPHAFTSLLVQDPAGALEKGLEIILYNIVAVVAGLLVDRERREREQQERLAARLGDALAEQRRIEAQLIRAGKLGALGEMTAGIAHEIKNPLHALKGTAEILRDAVPEGVPERRMLELHIEEIDRLGQTADRFLSFARPMPASLRPVEPKPVIDRVVSLVSTQAGKEGVETVVATDGTVELPKVKGDPDLLAQLLLNIALNGVQAMAPGGGGTLTFSLGTERQGGKEYVRVRVANTGPPIPEENLERIFDPFHTTKDGGTGLGLSICSRIADEHEGTLTVRNLPGGGGVEFSLALPVAEGTDAGR
>28-27 # 1658 # 3118 # -1 # ID=124_3;partial=00;start_type=ATG;rbs_motif=GGAGG;rbs_spacer=3-4bp;gc_cont=0.648
MRFPGIPLRDRGLQFKLTMVMLILFACSLGSVYIPYIFGRDALKKDLENSFLELSNAISVSVDQLTTPGTSEEDRLYHYVESLKKTGIREVSIVGEDMGVIDSTNPKAIGRPVKIKLPPEKLIINATFGDSSGEKLQPRDLVVPVKVVGDTIGYIHMRLRIDDFTEPIRRNLYLRLFSTLLIFSGGLVLAVIISAHYVSPVVRLAHAAETVAAGDLSQELPVEGKDEVGRLTRSFNEMIVRLRQNRALEDAVRENEYLTHLGKLSSGMAHEIRNPLNFIGLAVDHLDSLTEGKGSGGEAEKRQVVGRIKEEIGRLNDLVTNFILYGRPPELQRAAVRIPELVVGVLRMAEERLRAQSISFLTEFGDAREIHADPDMLRRALVNLVGNAVDAMPNGGTLSVSAGSRPDGRYSVVVEDTGIGIPAEERERIFEPYFTTKASGLGLGLVLTKKIVDAHGGKIFVDSTPGKGTRIEVVLPAAPPAERASG
>28-28 # 7558 # 8256 # -1 # ID=127_6;partial=00;start_type=ATG;rbs_motif=GGAGG;rbs_spacer=5-10bp;gc_cont=0.674
MERAEVERYRLALFGRMVMGVAHEVDNHLSVVLGFSELIQLAAGKEQKVRDGAGKILFAGEKIGAIVHQFSLHVRPHSPSPEPFVPGELIPGILLFSRYDLGRENVIVRPPPEIPPGILHADRRDFGLALLALLFNAAEAMSETGGELSMRVSIDAAGWEFTVSDQGPGIPAGIGEKVFEVGFTTRPGPFHTGMGLPIARHLAGQAGGTLQLANGTGGGCVATIRMPLKARA
>28-29 # 34182 # 35729 # -1 # ID=127_28;partial=00;start_type=ATG;rbs_motif=None;rbs_spacer=None;gc_cont=0.705
MGLLRRPLSIRAGVVLQLALVATASLTLLAVFALKVIEVTMQRRHVEAGISVAGVVRRGVEKEFAENPGSPDISSGIFPGSLSPYIREVVLLPEPPSDGRPKVVPVGEKAFPFLPVYPTVDVILPFGPLSPPVASSAASVPRGIRVRFHSPGIASEVRTLVNVTLLLAALDIAVLVLFGGVFLDRTVISPVRKLASAAEKVAAGDYSLRVEGVEGNEVGLLAASFNRMVEGIVEAQERLRRSGIETFRSEKLATVGRLAAGVAHEVGNPLMAIRGYAEHLLKHQPGAAESRECLGKVVEETKKIENIVRGLLSVASPGGGREGATDLNAVVRETVEMLSYRNLFRDVEVRLELGETPRAAILEDRFRQVLLNLVINAVDAMKGSGTVTVRTWLMEGWSPERRSPLRRRASDPPGMDGTTLRAAGAATGGGVALSVTDTGSGIPIADLPLLFDPFFTTKEPGKGTGLGLSVSRTIVEGAGGEIRAESEEGKGAAFLVVLPYARGTAESGGEEGSHG
>28-30 # 812 # 1921 # 1 # ID=130_2;partial=00;start_type=ATG;rbs_motif=AGxAGG/AGGxGG;rbs_spacer=5-10bp;gc_cont=0.596
MREIESGILSSFRAGILAIRSDGTVSYINPIGAKILEGCSIREGENIHPRAGENVFFRVLSEALSMSYLPTRVEAELPGRDGERQNLGFTLSELKEGEDRIGICAFFKDLTHVEMTEESENLKERLLMLGQMAAGLAHEIRNPIASIGVHASFLRSHLSGNDKLLSSVGMMSREVEKVEYIIRECLNFVRPAELGLQPVKVDTLVDGVVARMVTLHPGMKFSVQQPDSRERTVDVDVALLEQALTNILANAVDACQGKGTVNIFLGVSRHFTELVQLNRRVGRLLPGNSGKEEEFLRVHIRDNGPGILPEVQDRIFVPFFTTKKTGTGIGLPIAQKIVHAHGGVLDMVSEVGKGTEFIIKIPMRHSSGR
>28-31 # 8088 # 9878 # -1 # ID=138_10;partial=00;start_type=TTG;rbs_motif=AGxAGG/AGGxGG;rbs_spacer=5-10bp;gc_cont=0.673
MTRRLSIAAKFFLTHLVIAGIALFIAGAVGFFLVRSLVMADADESLLARAHIVAETFRPLLADPAQNRERISMEGDRLGKEIGGRITVVLPDGTVAADSAVGAAGVKGMENHALHPEIRDALSGTTGVSHRRSITVREEQRYASLPVAIGGTIVGAARASVPVASLTRRLWQVTGIIWGTGLFALLLILGGAAFMARRVTGPLAEMQMAAKEMGGGNLARRVQLRTGDELEDMANAMNRMASHLSDTIGQLDAGKTRLETLLANLDDGVIVVAADRSIRMMNREAGKIFDASETMGAGRPYPEVIRHPQALAFIDGWIKGEEPNPRDVSIVTRQGSRTVRCSGTTVRYLGDSNADVLLTLRDVTEERRLSQVKSDFVSNASHELRTPLTNVRGYLEAIQDALREGAAPESSFVDVALGNALRMERMIDDLLELSRAESGAVPLLKEETSLSAFLSRVADQHRPSAEQAGKTLEVAAGDGAFRADLRKLALALSNLVDNALKYGKEGGHVTLSGRIEGEACLLEVADDGPGISPEHLPRIFERFYRVDKGRSRELGGTGLGLSIVKHIVESHGGVLRVESRVGVGTRFVLRIPVAKG
>28-32 # 2546 # 4240 # 1 # ID=141_4;partial=00;start_type=GTG;rbs_motif=AGxAGG/AGGxGG;rbs_spacer=5-10bp;gc_cont=0.645
MTLLTDLIVRNEDRLLAQVLSLAETNGYFRFVPGTPDAWRATLRGLSGSMLQALRSDPSPPSLTTDDVGRDDGLCAFGVVEARKRRREGMPPGIFLGLVKFFRQAYLDLVRSAGMPREEEEGHLRYIERFFDRNEVAVCVSWTSESVSGQFAELRQEHEEISRIYSLVETAKKEWEGTIDRVDDMLFLADPDRRIRRCNRTFREFIGRSYAEILGQPFDRLLSEAGVDVEPSFERPLECFHERTGKWFVVSHYPYQEVPGGEIRATIVTIHDSTELKVAAEELTRKNLRLNEALAALKRSQAKVLHQEKMASIGQLAAGVAHEINNPIGFINSNLSTLGKYLSRLSGFLAVQTECIAAGAPPEQVESVRRQQARLKIDYIVKDLEDLVRESLEGAERVRSIVADLKSFSRVDESDYRQADLNECLRSTINIVRNEIKYKATLKKELGEIPRTRCYPQQMNQVFMNLLVNAAHSIEQQGVITVRSWEEDGYVCVTVADTGQGIPEANLNRIFEPFFTTKEVGKGTGLGLSITYDIVKKHNGEITVRSETGKGTVFTVRIPVVEEI
>28-33 # 6671 # 7993 # 1 # ID=141_8;partial=00;start_type=ATG;rbs_motif=GGAGG;rbs_spacer=5-10bp;gc_cont=0.687
MPTDSEGRRRIVYCVGEERSLRDVLPESEAAALLAAASRAGLRGVRVVDPGGMALWGSGDPGPPPGEGDPRRLILLEGEPAGSVVLSAGASRGETQDALLALLADTLTAIAHTNLKRMLTTETHTEVVNRSYEELLETNRSLSASEQRYRELAGTLEVKVRERTEELTRAMAQLVQQEKMASVGQLAAGVAHEINNPLAFVTSNLRTLKKYTERFLDIIARYQRVFEHGGVAQQDRDDLRKHRESLRLDAISADAGDLLRQTLEGTERVRKIVADLKGFSHIDEEGEAPADLNREIDRTLSVMTHEIPAGAAIVREFSPLPVIPCRPGAFNQLFLGLLRNAFQARQEGLRVTIRTGVSGDRIRIAIADNGPGVPADLRTRIFEPFFTTRDVGKGKGLGLTVAYDIVTAHGGTIIVEDTPGGGATFVLQLPIRRGDHDKIR
>28-34 # 28679 # 29446 # 1 # ID=143_21;partial=00;start_type=GTG;rbs_motif=None;rbs_spacer=None;gc_cont=0.680
MPATRTRDKLADLGAVAAGLAHEIRNPLNSLYINGQLLEEMLSELPEGGVSQKEELLSLARANLKVTQRLNDTLSGFLRFARPPAMELALVDLNRIVSETLRFLETELAYRGVSLKAKLHPTPLPILADEKLLKQALLNLLLNAQEAMDKEEKEIRVTTGVRAGRPFVRIRDNGRGIPASDRRNIFRLFFTTRRNGSGLGLPIVRQIVRQHGGAVYVRSREGRGTTMTVALLFEEQFRAMFPGRLPLALPEGGRR
>28-35 # 55463 # 56584 # -1 # ID=143_46;partial=00;start_type=TTG;rbs_motif=None;rbs_spacer=None;gc_cont=0.676
MSDLLRQTLESVNIGILVFDVAGKLAYINPAAEEILQGSSQALAGKHFRTLFRGSPEAVRIVRKAIEENTPVTGFDVALKPVGGGQAVQHRGAPSIPVMLGASPLSGPSGDPQGAVLSVKSSEILSLVGQEERASVRAEEMQMLAYGIAHEIKNPLGGILGAAQWILRGEGPDEDRAEGVRLILREARRINDLVEKMLEMGKTPPPPRPFALLPLLREAEQLLLSEARAQGKEVRFDLRVDPSLPPISGHPDTVYRALLNILKNAVEAIERKGTVGIEARMNVNYRFARGRGRKRSFLEVEITDSGKGMTEEELRKSLLPFYTTKAHGTGLGLVMARQAVTRLGGKMEIRSSPGAGTAVQLSLPVDPGRKAAT
>28-36 # 8967 # 10490 # 1 # ID=145_11;partial=00;start_type=ATG;rbs_motif=None;rbs_spacer=None;gc_cont=0.656
MRKAGPGSLTRFLPTSLFYRMSLAIGVVLVVVFGASSYFTYRIQSEQALTATKTQAILLTRGLKNTIKIGMGSGNTESLASIFQTVGSLPGVEKLRVFNEEGKIRYSAKPAEVGHLTDELDYTVYRSPERSTPFQSDVTGHRSFCMVEPIENDAKCHRCHPKEIEVLGVLDVCLSMEDTEKSIASNRLLLLSSTGLALILTSGIIGVLLKRFVSRPVERLVTTMEAVEAGKLDGRVEIRSATELGRLGNSFNEMIRKLSEARDELEKFHHRQLVRADRLASLGEMAAGIAHEIKNPLAGIYGAAQVLVNEFPEGDPKREIVGEMMILLKRLDNTIRDLLNFARFTEPQLTKGNLNDVIEKVLFLVQQTPEGKRARIRREFDPGMPEIEMDQEQVKQVFLNIALNALQARPDVVMISIRTQGDVAAAGDDVKHRARYVMASVSDDGPGIPPDRLGKIFQPFFTTKENGTGLGLSMARKILDLHEGRITAESGPGGGATFTVFLPRVKI
>28-37 # 7236 # 9179 # 1 # ID=147_7;partial=00;start_type=GTG;rbs_motif=GGAGG;rbs_spacer=5-10bp;gc_cont=0.587
MKYPLLSLVENSPPGFTFKPCLSKHDVRSGPFALYSDSLQTAEHHLKEAGGYIAGIIVTDSDEFVWRASGFHLFHLGVPPALRSHLSALLPSFLELLEMIQSGGDENRNISLELARTVEDRRRLANDFARSRKSLLEEISERKKMEEEQQVLSSLVENSNNLIGIAAFDGTLVYMNRAGKKLLGLEDVGDIRTLNMGEMTFPKFQSKLKDIFSVLLKTGSWKGEAKYRNYKTGASIPVGTHAFVIRDPKTDQAVAFATISRDISERKSMEREMIKNQKLESIGLLAGGIAHDFNNLLTGIAGYVSLAQSRVPPEGDVGRHLAEAEKTTFRARDLTHQLLTFSRGGTPVKKTVAVCDLIRDSARLALTGSNVRCDIVPSPELWHVDVDEGQISQVMNNLLINACQAMPDGGVIQISSRNVTLGIKERLPLAEGRYVRISVKDQGIGIPGEHLQKIFDPYFTTKQKGNGLGLATSYAIIKKHDGNITVESKLGVGATFHIFLPASRNRNASQAGPEVKTEKGEGRILVMDDVEAIRDVATNMLESLGYTTADARDGMEALELYGEAMKTGKPFDAVIMDLTVPGGMGGQETVKKLLRIDPNAKVIVSSGYSNDDIMADYMAHGFSGVVPKPYTLNQLGEAVGRLLAGFP
>28-38 # 1 # 2001 # -1 # ID=148_1;partial=10;start_type=TTG;rbs_motif=GGA/GAG/AGG;rbs_spacer=11-12bp;gc_cont=0.639
MGAATAGLGLLGLSGWILGMPLLASIRSSYIPMAPLTAIAFLCLGGLLLVHLMGFSPGPVGMLTAVLSALLSAYGLIEIVENLGIPVLSLEEWLFSDFPMMGPIPTGRMSPTTAALLLLSGTVVPTLYLRERGGERPKIFGDLAGCLGILVALTGAVFVLSYLHGAPFLYGSLTIPMAATTAFAFLLLGTGQILAVGPDGFPSRLFTGPSARARLLRVFVSTTVIVVVAIDLIHVYASWIFFEGNAFMSGVSTTVFAVITGVLIARVAFKVGDDMDRSDGIRMRMEEELRQSEKKILESKKLLRIVVDGTTDAVFVKDLQGRYRLFNAAASRFTGKSEAEVIGKDDFALFPADEARAVMEGDRSVVASGKTMTYEEHVTTAGGEKKTFLSTKGPVVDECGDVAGLFGVARDITDRKRAVEEKWNLERQVQQAQKLESLGVLAGGIAHDFNNILMAVLGHAELALEEISPMSPARGNLTDIATAARRAADLCRQMLAYAGKASFALERAGLRDLVEEMAHLLKTSISKKAILNLNLERGLPPIEADPSQVRQIAMNLIINASEAIGDRSGVITVSVGATRCDEEYLQKTEFHDALAPGLYVHLEVTDTGIGMDAQTRARVFEPFFSTKFTGRGLGLAAVLGIVRSHKGALKVYSEPGKGTTFKILFPA
>28-39 # 7578 # 9665 # 1 # ID=149_9;partial=00;start_type=GTG;rbs_motif=None;rbs_spacer=None;gc_cont=0.685
MKLRVILVVLSFLSFLSVSVAGYVYYRSLQDSAYKESEKDSALQAERIRNRVSSFLAENLKTARALAGMKEMGEALSDPGGSSLARANAVLDHFRDALTADVCYLMDRDGMTVASSNRAAPDSFVGNNFAFRPYWKQAIRGTPSTYMAQGVTSNVRGVYFSHPVYGDPAAPPVGVAVIKVSTGPIEREFRQGGEGIVLLLDPKGIVFATSRTEWLYRSLQGLTQEDVEEVARSQQFGPGPWEWSGLSILGDGTARDAGGRAYRFYRQDIPTYPGWSVAYLNDLQDVSRKISAPLFRVTGPIILALCFLIGLSVFFLYRRASDDIVRRKAAEEALRESQKQLTRHSGELERQVKERTRRFTSILRHTPAVVYVKDREGRYAYVNPRFTELFGVRNAEVRGKTDFDVFPHDFARALRENDQRVFEGSSPLQVEETFPQDEGAHVYLSTRFPIYDEAGKATSLCGISTDISGIKRAEDQLRRLSDSIIAGQEKERAAVARELHDEFGQVLTALGLDAAWLRDRLKEADPEASRQARAMCGVIDKAIDEVRGIATRLRPGALDHLGLVDALDWYIRDFEKRSRIRCVYRHGGVPRIDDKAATAAYRIAQESLTNVARHSGASRVDISLRAENGDLLLSVEDDGKGLAPEQLGESKGLGVVGMRERASLIGGTLSIGPGAGGGVRVELRIPLAAAKGDPA
>28-40 # 4067 # 7114 # 1 # ID=150_7;partial=00;start_type=GTG;rbs_motif=AGGAG;rbs_spacer=5-10bp;gc_cont=0.681
MPGPLFEGGFVLAVVTGYLLLLFGIGYLGERKFDALRARGLDRYVYVFSAGVYCTSWTFYGCIGNAAQTGPSFLALFIGPSVFALSWWTVLRKLVRFCRTHNVTSVPDLLSVRYGGTPWLGALATLFLVIGSVPYISLQLRAVAISYDTIAGSPGGGLAAAVDPMLLVALFLAAFALFFGGRYLDFTRPQGGVLTAVATESVVKLVILLAAGAFVCYGMFDGMGDIYSRALTHPEWKKLTGLSDASGNGYARWTAYFAIAVIDVFLLPRQFHVFVVQNGDESHIKTAMWMFPLYLLLINLFIIPIAFGGLLLGLPAAAGDKFILAIPMLAGNRAMSLLVFLGGFSAATAMVVVSSVALGKMVANNLVIPGILWARKGFHGYRYLLAATRASMLAVIFLGYLYARLMSYNAALMEIGIISFVAVAQFGPAVFGGLYWKGGTAGGAVLGICAGFSAWFYTLILPAAVKAGFLDPEILSHGPLGVALLRPTDFLGAGIGDPVANAVFWSLFLNLIGFVAGSLLVAPRRAKVRDEGRRSIAPGIGPRNGAPDGGAHYPSLEDIEAVVTRYAGREKEREVGEVIREIREIKSRGETREAVIRQMELPVRLERILTGSIGAIAARNVLRDMLPIALADAKTLVASFREMEKDLATTRETVSHKEEEILARERLLASVVHSIDDGIVAFDAKGRITAVNEGSCRLFRRAESAMIGGDFQLLIRDTPYREKQRIVARATYRNGHWRGEVDIVRGDGTHAPGLVSTARIPDKGGGAAGFVASFKDLTELKAMQNKMIQSEKLASLGQMAAGVAHEIRTPLGSIKMSTRLLGDGSADSAEVIGTIREAVSSMEVIVNELLEYTREIALHLDEYDLVKITRSAIFGLEEEAGRKGVSVAVSAAPVPCTALVDGIRVKQVLTNIVKNAVEAAPDRGGKVLVTLSERDGGVRITVEDNGPGMTGEELGKVFQPFYTNKAQGVGLGMPIVKRLVELHGGEVRIDSGGGRGTTVSVDLPRYPFADSGGTK
>28-41 # 8024 # 9316 # 1 # ID=157_11;partial=00;start_type=ATG;rbs_motif=GGxGG;rbs_spacer=5-10bp;gc_cont=0.640
MTTQELDPSLLEKDFRDLADASVVIHSVQSCDELMHQATRMITSFLHAEGSNIALRDPETGDLVFHMGTGEKYSGLKNFRLAEGEGVTGHCVQTVSPVIANDTQRDPRFSPRADAMSGFRTRSMLCVPLIVGKECIGALCVVNKHRKSGFDHRDKVFCEAIASQIALAIRNVQFTRNAVESARLAAVGQAVAGVAHCMKNLLYGMQGGLYILRKHIASATSETPLHGMDMVERSFGRLADLVRDMLSFAKERKPEYRQADLNETLRSVVESMQPAAQERGVLLTVEPYAGEGPIEMDQQGIHHCVLNLVSNAIDACGAAGGRVSVAERSRGPQWVSIEVTDEGCGMDERTRLQLFHPFFSSKGSRGTGLELSVTQKIVQEHGGRVEVESEEGKGSTFRIVLPRQRPGRDGTDANGCPAAGPRLGEAGGSL
>28-42 # 17856 # 19016 # -1 # ID=160_15;partial=00;start_type=ATG;rbs_motif=AGGAGG;rbs_spacer=11-12bp;gc_cont=0.632
MERQVKQAQKMESLGILAGGIAHDFNNLLMVVLGHAELALNRIPPMSPAHENITEITIAARRAAELCRQMLAYAGKASFSLERVELRELVEEMAGLLKTTISKKAILNLNLERGLPPVQADPSQIRQIMMNLLINASEAIGDRSGVITVSVGATRCDEEYLQKTELPEDLVPGLYVHLEVTDTGSGMDPDTQARIFEPFFTTKFTGRGLGLAAVLGIVHAHKGALKVYSDPGKGTTFKILFPALEDAMKSARTKDSSPLAGWRGRGTILLVDDEVSLINMEARFLEHLGFTVLTAADGQQAVDLYREWGKEIDLVLMDLLMPQMDGVEAFGELRKLNPDVRVVLSSGYSDEDVRSRFAGKSLAGILQKPYTPARLLETLAGLLPKR
>28-43 # 9735 # 11684 # -1 # ID=164_12;partial=00;start_type=GTG;rbs_motif=AGxAGG/AGGxGG;rbs_spacer=5-10bp;gc_cont=0.686
MDYYSQGSLVAAVVALVIAVYLRAFARGDAEARAFSDLSLLIFLWCFPEYLWKTLPSPFWHKVSLAGVMSIPPFVLRYCGAAVRTRPRWLPAAFVAGVWASVAFAATIFYDPVLDSPWWNVAALLFVYPYLGAGLYVIVRHGFRDSPSAVERKKYQFLVVGGGIASLVAPLNFLPGTGIDFPPLAAFAVLVFFYFMATGILHLHFFELPDIVGRGVVLVIQIFAFAVAFGVLEVVSGRKFWFPLAGVFLISFFLLTFYPFLMRRLGGISADLLVRQSRRVQSVLSDVARKLLESTSLPEIARTVEDALAQVPFVERASLWVRPEGGTDEGIGTLPVRPDEYQRAFSRFTKRYPALRIMEHGGSKAADVAIWDDSFDASIPLFLRGPLVAVVLFHWRGKRPSFREMDLLIPFLDGIALAVENIRQRQRIQRREHFATVGELAAGLAHEVRTPAGVIKGAAQFLSREALPKEREFLDIIVEEADRLNGVVTEFLEYARPTQRKPQTISLKEPVEKAIALLFRERGERMGTVGRHVLIQEPVPRVNADPAEIERVVYNLLTNAVEAMPGAGDLTVRVTSEGGEARIAVEDTGAGIPEEDRPQLFRPFFTTRERGVGMGLAICRRIVEENGGSVSVETTPGRGSRFTVKLPEA
>28-44 # 8474 # 9922 # -1 # ID=166_8;partial=00;start_type=ATG;rbs_motif=None;rbs_spacer=None;gc_cont=0.599
MKRKIVIGLAIYSIVFLSAGVYVIRTIRNSTASLDRLITLHQVEILREHYLLEIKRVQSDLMLKDTEYSRAFDTFVTHVMGMGGLIETCFECHHSPRGVERLNGLKRQTDRYKDALSRVLTIRANTARLAAEKDTAFRIGEELIGEVGEMIAFTTSRLEENTQKAMSEIERTKYILYVLVALGPLVSVLLGFGFISGVTRPVKVLLESTRKLKGGDLDHRIAGLKDEFGEVAASFNEMAGSLKEQMQKMQRTEQMMVVGELAAGLAHEIKNPMAGIKVAMSVLSQEAYISPVDKEVLQKVVAEITQLEVLMKSFLNFAKPQKPRLESVNANQVLNTTLTFHLKHHVLGSGEGGKIQVIKELGELPSIQADPTQLQQVFLNLFLNALQAMPRGGDLGVRTCLEEDGKTIRIEVSDTGNGIREDLVGKVFQPFFTTKPKGTGLGLALSRQMIEQHDGAITVANRPGGGVMITILLPVKAEGAAA
>28-45 # 4266 # 6509 # 1 # ID=184_6;partial=00;start_type=ATG;rbs_motif=GGA/GAG/AGG;rbs_spacer=11-12bp;gc_cont=0.680
MTATPLGQPGPGPTAEAVKVRRERWAIGIVAVLVAVLTFFEAHLAAVGGAVTFSSNIVIFALINLNVVFVVLLIFLVTRNVFKILLDRRRNLLGAKLRSRLVLIFICFSLIPTMLLFIAATNITTTSIKSWIGGRVGQALTGAIEIARERLEEEGRALSPAAESAAEGLSGTVDPASFPRVLESARSLAPAGTALLFFEKDAEVARDGEVPTPVRAEVLTRIKAVKEDGDGKGILIGDGFAAAWRRATGDVIVVAVRTLPPAEAARIREIVKAYDEYHQVRLLDDPIRASYVGILILITLLIVFAASWMGIYLARQITVPVQLLAEGTEQVARGNLDVALDYQSADEFGTLVASFNRMTADLKAMKGNLEETNASLTRTYDELRRRTQFIETILHSISTGVIVIDRHGRIAMINKVAERLLRIPTDGAVGRMYREVLREEHYEAIRSLYREAGEAAGGQVERQVELVVGEKRIAFRVSLTALRDDAGEYMGLVAAFDDLSQAMRLQRVLAWREVARRIAHDIRNPLTPIQLSTERMQRKYAAAYAEDPVFAECTQAILSEVSTLKHLVDEFTRFARMPVPRLEEGDLPEEIRAVVDTYRTSHTEIRWEFRREGPPRVWFDPFQVRRAVTNLLDNAAAALGGRGSVTVTCTHDEAAGKARIAVADDGPGIPLGDRDRLFEPYFSRREGGTGLGLAIVSAIANDHGGTVRMRDNTPRGTVFEMEFPVRPPAKGKARSTEPGIDGDGRRI
>293-1 # 1 # 2850 # -1 # ID=61_1;partial=11;start_type=Edge;rbs_motif=None;rbs_spacer=None;gc_cont=0.563
VNRSITDDLRRSQINQILLASVCVALSLSIVVVFFRLERRRKEIIKHIQNANRALQDEIDARCRTETALRDRECSLRQAQKMAHVGSWELDTASGLIRLSAEICRIYGVPEGSQFESLEKSFEIVHPYDRDKVAAAAHGYIDSGAMPHALTFRIVRPDGDVRWIMATQPEARRSGADDDAKIMIGAVQDITEIKLAEQELRASEKRYRTLVETMSEGLAVTDENDRLTFVNQALCRMYKTSTDTFVGFPVTDFLDENNREIYLQHLRSAREGTVNPYELTAVANGREKPLMISPTAFFNAEGKFKGGMAVVTDLADRKRIENKLRETSSIINRSPATAFLWKNRNGLPVEFVTENVRQLTEYAADDFLSGKLLYTEIIHHEDRDRVDREIAGYAGDPERSGFVLQPYRIITGTNDIKWLETVTEIRRNDQRVITHFQGIVIDVTERKLAEDQLQRRTQELDARIRELRCLYGATQLMDSPERNSEEVFHALVELISPALQTPSQTCALITVEGHKYAGSNFVRTARREQAEISVEGATAGHIEVCLLKDPANNGRAVFLPEERKLLHTLAGLIGRYIERQRTEKRLERIREEYAAVANMTSDIIVKFDAEYNWTFVNDGACAFWGRPREQLLRQNFLEYLHPDDIRETTATILEIIAGKKTIHRTVNRQKTPQGWREIEWSGVPLYDLHGRYIGMQATGRDVTEQRQAERTLFEYQQQLRRLAAELSATEEQERRQLATKLHDGTAQLLAFSRMRLITLLRQGRLAPETAQTLATVKQQIETALEQTKSLTLELSPPVLYELEFNDAIEWLAEWAQSEHGISTEFTYDGPPVAPAGDIRAILFQATRELLINIVKHAEATWARITLRRNNNMVEIEVADNGKGFNPAAVGIRRDGGGFGLFNIRERLNLCGGSLRIDSGPGRASRVTVVAPIDKDKRTEGEVHHEYQNST
>293-2 # 1 # 507 # 1 # ID=74_1;partial=10;start_type=Edge;rbs_motif=None;rbs_spacer=None;gc_cont=0.613
DGILTGYLQFADVRVQPSVPVAVAETIKNSLARIERRCREKQITCATRGDRDFTVLADGEALGRALDNLLHNAVDASANGSMLIVESRASGSTGQIAVTDEGPGIPKKERKKIFEPFHTTKVHGSGLGLYAARTSLGKMGGELEYRPRGDGTPGSMFIITVPLAGTRE
>293-3 # 2091 # 3545 # 1 # ID=118_3;partial=00;start_type=ATG;rbs_motif=GGAG/GAGG;rbs_spacer=5-10bp;gc_cont=0.559
MLKRIPIIWKLSSAFVVILLLLFVTLRGLVAAPDLPLLAAFALALLLGVGATWLLVDRCINRSIKRVTDGMNELAEKNFDFRLAEDEKSEFGPLASSFNDMADMLSSSLTELKKNRDYLEGILESSADIIITVNASGKIQTINSGAEHALGYHRLEVIGKSVEVLFTDPQERKVMAQKLQYAESVVNYETQLLAKNGAVRDVMLTLSRLRNPTGAIIGTIGIGKDITEEKQLQAQLIQSRRFAAIGQVFTGIQHSMKNMLNACKGGAYMVKTGLAKDDRKMLTEGWDIVQVGITGLTKMSLDMLKYVKDFKPTVNRVDLSETLTEIYQVIRQTAQDKGVDIQLQLPSSLPAVVCDARMVHSAAMDIVSNAVDACLWKEYHGDEKPRVTLRAYPSPEAAELVIEVRDNGCGMTDEVKSHIFTPFFSTKSKAGTGLGLSIASRMINVHGGRIEVESEPDNGAMFRIMLPVDGKNKEGIHGKKSAGG
>293-4 # 4261 # 4974 # -1 # ID=118_5;partial=01;start_type=Edge;rbs_motif=None;rbs_spacer=None;gc_cont=0.608
EMAAGLAHQLRNSMTAIVGFGRLLRSKVAADEKVANTVDDVLLEAAESEQMLAQFLNFARPMSLENNPVSLSEVINRAAEMVHADLEEHQVGLTVQRAGTDDTINADSLMLRQVFVNLFQNAAEAIGKGGRIDVRLYPPVQGAGGEPGRHWLVRVGDNGPGIPGNDHEKIFQPFVTSKQTGTGLGLAVARKIVLCHGGYLSVESSTPAGTVFLLRLPAQHTSIPEGTPQKYLADHKL
>293-5 # 5038 # 6852 # 1 # ID=125_6;partial=00;start_type=ATG;rbs_motif=GGAGG;rbs_spacer=5-10bp;gc_cont=0.540
MPARKMSDQINVQTDRIALNKFDSAAHDGMAPPGPVGDADDVLAQMHQALAKIPIEASTGSRSSKSDSDNADYVTLLEVSKAINSTMVLDDILKIVMHRAIGLLRAERGFLMLLDDNGVLSPRSAHNIHKESLTNAEDFRISRSVARRVAETGEAVYTSNAQNDERFANNESIVELNLRSILCVPLKTKNRLIGVCYLDNQVATRPFVRDDLYLFNLLAEQAAIAIEKAKLYDDLRALKVYNESIVRQTPAGIIVLDRDFRILTFNSMAETIFREPDSEWTGKEIAGRNKSFLEILPPADRHWWAETLRRVRDTHQARLKDPYFHNTSSKEKVLSVKISILDSAEEETQDLIILVEDITEKSILQKYVIHSEKLVAKAESAGAIGHELNNYLALISHHAELLPVYIERGQLDRLTGACKGILDHIDKMKRFTDGLMDFSRMETELVEYDLRLLIEEQLFSLRPHRKFARVKFETSFEPDLPQIKLDVGQIQQILLNLFNNAIEASGPEGEKRPEISIAVRRNKQRGAVDIIIADSGMGMPPEVAKKIFEPHFTTKTGGHGLGLYNCKKIIENHGGRIFVESTPGVGTSFTISLPVTDKYSSFDS
>293-6 # 3949 # 4401 # -1 # ID=130_5;partial=01;start_type=Edge;rbs_motif=None;rbs_spacer=None;gc_cont=0.587
SPPVLHRLGLGPAVESLADRLHSLHGLKVELVDHGPTEPLAENIGVLLFRAIRELLINVIKHAGMRTAKVTITADSGTVVVDVEDQGAGFDPSAQNDRPRREGFGLLNIQERLTHLGGSCNIQSKPGKGTRITLSAPLVTAGKIAEGKFV
>294-1 # 4177 # 4677 # -1 # ID=16_6;partial=00;start_type=ATG;rbs_motif=None;rbs_spacer=None;gc_cont=0.397
MNTIKIHAESPPEYGTMLFKRQIASELSLKNSLIDEILATLQTKGFLDKEDEVWARLCLDEGLINAIKHGNKEDKNKKVQISLFIAEKMWSIRIEDEGEGFPEQFLPDLDKKSYLELEHGRGILLMKSYMDEIWYYDKGKRVQLTKRKKSGLRKILDKVLIFFKIK
>294-2 # 11415 # 14006 # -1 # ID=20_11;partial=00;start_type=ATG;rbs_motif=GGAGG;rbs_spacer=5-10bp;gc_cont=0.576
MNDKATRYTPGEKTRLVAILAAGALFAWWQYVRGDLADLSVDLALVLIAVTAFAYARRTDRAILTQQAALQESELQFRLVFDTSRIAILWADVNSGILARCNRAAQEMFERPEHELVGQSQTILHPPDKIDQYRQMFQQHVHAHGAENIVAEIITKSRKIKYVEISSTIIKIGEKIIIQGIFQDITERKQAEDALRASELRYRLLFEGSRDAIMTLAPPSWKFTSCNPAAVEMFRARDAAEFTSLCPWDVSPAQQPDGRASDDKAREMIETAMYKGSHFFEWMHKRLAGVDFPATVLLTRMEIAGQAFLQATVRDISAQKQAEAALRESNREFEKATVHANEMTAQAETANKAKSEFLANMSHEIRTPMNGIIGITGLLLDTELNDQQRHYAEIVRKSGESLLGLINDILDFSKIEAGKLELEMLDFDLLDLLDDFAAMLALRTQEKRLSFICAATPDVPAMLRGDSGRLRQILTNLAGNAVKFTDQGEIAVRTSLVAETGCEVVLRFSVKDTGIGIMAEKQQLMFQKFSQEDTSITRKYGGTGLGLAIAKQLAVLMGGEIGVDSEKGTGTEFWFTARFAKQVGQKRNIATSGPFPALTGTRWGTVRILLAEDNIVNQQVALGILNKLGLRADVVANGVEAIEALATLPYDLILMDVQMPEMDGLEATRQIRSPDSSVRNHQLPIIAMTAYAIQGDREKFLAAGMDDYVAKPVSPQALAAVLKKWLPQETTAATAEAPKMCEGIAVVSAKEAERLVFDHAGMMSRLMDDEDMVKEVLAAYLQDIPQQIEALWGYLEAGNAQGVELKLHTIKGASANVGGEALLSLAFEMEKAAALGDLDAVKSRMSDLNAQFERLKEAAKKEI
>294-3 # 2346 # 3746 # 1 # ID=36_4;partial=00;start_type=ATG;rbs_motif=GGAG/GAGG;rbs_spacer=5-10bp;gc_cont=0.425
MFCNTLFKNRSLRFKFVFTFTSFLLMFLSVFAVLIYTLLADKIEANMKKSLIFGVQQSQQNFFDQNGNFHLHAKANEHHELMHFIAIYIYDVHGKLLYSSHDEPSYPVPENPACFKKFKATDDGRYFYYTELFSKSAEKRYIIQAFYFQQNEKKDLQFLRHILSVLIALSLIACVAGGWYFASRLLAPFRRIAGEASRISVENLGERLAYEVSDDEVGRLCITLNDLFARLHASFEILKRFTSDASHELKTPLTIMRGDIEVLLRKNRSPEEYQETLRYTIKEIDRIIRLSKGLLLLAQAEDKKITIEKEPVLLDEIIREVIDHRTCICNNSKKLLITTDIAQHVCVYGNKDWLQQIVENLFINALQYTPDIGKIQIVLNCDSQYAKFLINNTGHGIPPEHLPHIFTRFYRIDQGRTRKQGGFGLGLAICKALAEAHHGMMEVSSNPGISTTFSLLLPLPSFVSKP
>294-4 # 657 # 4733 # 1 # ID=40_2;partial=00;start_type=GTG;rbs_motif=GGA/GAG/AGG;rbs_spacer=5-10bp;gc_cont=0.488
MGSDPSLLDKIHNHMNKPTKVLWSIVCLSLLTVAGSFYICRVHLSSIERNWTDYQKQQLLRNMEFMQNRFSSLERNSFAILDDILGHTCVAENLARWQGVESRQRIFDALLAFPLPASEYRRGIAIYNQRKQCMAWRDWVFNLATEWLDRALKGNRFSVIAYSEERVYTVLCTFVPVPAAEHQELAGVLVAFLPLDFNYPLATRYIKSRSLEKEMSEKCQLPQVQIRDINTANTATTDGWAGVFTGINHEAIAKVAITPLSKERVLAKIAGYYDNFRKLLAAFLSLFALFFILYSLNKATCPGFFKCLAGIAITWIMRKYIFVVLDFSPLVFPSMFRSAEIFYSLFLGEQLSGTLADMILTMLAVLLSTSLWVWWMPVMHPPRQKWLHYPLAVLQAVVTIFLVAAGYRLITSFIHALIKICSAPQFSFINLLPSLPGLTIYGILFLLGLSVVLFYAWLIRQLTMLLPARAIYVCAALILSVIIAVDYFLFPALPYTPVFSITCLLGAAWCLNWKVPGRIGVRHILMCALLAGALYPVAYQAARQKMRDTVEYRTREDHQHFVRDIIESSLETFVQDNKLIKAFEEKKRNIAFLLWANSPLSTQGVENIEVWVYAKAKNYQVAQKESIYPHRILATERDKVYYLLSEFSLNMPTSQWYYPLLYKIVPEERQILQSIPGYGNEGRNILFRIASVPITNSDGQQIGFVAILSRYQKIISLNSLPEVFLPQLATYSQWEALLPLSMAYFEGHTMLDTNNPDLAKSFRPQAQVLDALENQQNKSIWVEETIEGRAYDNLYFRFFPQPVAEVTSDDTAAGARRIGMLGYILPTSLPRIFYFIQFFFTGSVCLLLPFWLYRITAALLQHGRYSLPAYLPYEQKILLAFLLISGIPVLVMGILSKEKAVAQISESYVKNLKECLDNAERALREECFIPFASEVDAENSIGEFNAFCQKWGERNSRILNIYLGHRLCATNRPEFFQTELLSLRIPGEAFFHLMLRKKDIYIALESLADYTFVVGYKALASPQDKRQVVGTLAIPMIYQHGEVQRKIAEMITTIFAIYLAIFLLVVIVGILLAHQITRPLAKLMQGTHRVSAGELDFEIAAHSRDEFGELVVSFNRMTKDLKISREKLILAQKEAAWREMARQIAHEIKNPLTPMKLAAQHIFKAYRDKSDKFGQILEKGVNTIVNAIDSLSRTASSFSEFAKFIKLSPSPHILAPILQECVDLFVHYRQQNIEITTDIHDNLPSVQTDAYHLKRVLINVLTNAVQAIENEGHIRLTCSLTAADKVTITVQDDGCGIPEHIKPHLFQPNFSTKSHGSGLGLAICKHAIDQMGGAIAIDSKEGVGTQVTIELPVAETNN
>294-5 # 14064 # 16895 # 1 # ID=50_12;partial=00;start_type=ATG;rbs_motif=None;rbs_spacer=None;gc_cont=0.445
MADITIQLRSQIAALEELLQVQEQTVLQQSSELEATLESLQKSEKKFASIVDSAFDAIISADFSGNIFSWNQGAQRIFGYAQDEVLGKPLTILMPEHYRERLRQKLQRVMSSGHSEIAGKSVELQGLRKDGTEFPLELSLATWESENTKFFCGIIRDITERKQIGKELLEKRVLAEKNRQLEETTRLKSEFLANMSHELRTPLNAIIGYTSLTLNSLKTTLPAKHLQNLTNAEQASRTLLQLINDVLDFSKIEAGKMDLFIETFTLPTIFEECFVVVDGLMLNKNITFKPEIAENLPLLESDYTKVKQIVTNLLSNAIKFTTNGHVILRAYPKVGENVVKIEVEDTGCGIPQEKINTLFEVFKQLDGSIKKKFGGTGLGLAIVKKLCNILGMQIDVQSEVGKGTTFALTIPTTFQGTKNEPKVPYLSPLQATVAQPQPQPKAAEAETQTKTKTQEPPKESDFLDSLSAHLQISGLPFPAEIASNGTWYLSIPIKPCDTSNKKRGNPIHLQQLSKNGESASSSLSSSPSIQPERRPVVAKEKDKQPLGFSELSPSLAFDAKLSPYVLCLTSTETFATLQRYLAGLPLQGILVESVAQCTEKVKSHSVWAIIVEPDSGGFTTLAQLKNDERLRSLPVIMCSANNGIGSVHVGFLDHLSKPIEKEKLIEVLLRVTRLQKGDVLVVEDDAKIRDLYGQILLESGYTPHLVEDGLKALQFLTLEPLPHAILLDLLMPEMDGFSVLEVVQKNKEWQHIPIIVVTGKDLSPDERRLLQKGTQMFLEKTKFDVHELSHHIEAVIQSVELAGGRTILVVDDNEINLNLLGDIFSESGYTVYSASSGKKGIELALEKRPDAVLMDLAMPEMDGFEATQILKHNPTTRDTTIIACSAFAMSEFKEKALRAGCEGFITKPVEPKRLVEQVKKYVLSAKIKQCISRSTRSGSTENI
>294-6 # 20628 # 23114 # 1 # ID=50_19;partial=00;start_type=ATG;rbs_motif=AGGA;rbs_spacer=5-10bp;gc_cont=0.469
MEKSETPPASLKNKIMVAFCLLIVGWGIFFSALFQSLLRNNLSRVKGLEESAAQTIIAHFTMSATGSIIAGGLVALIIAYYFSQIITEPIAKLLRGIQQIAKGELTATVNIPTQDEFGVLAESFNKMAAALERHKNELVNQQHTLATKNRELEIANRHKSEFLANMSHELRTPLNAMIGYTSLVLSALQDTLPPKHLHNLTNADRSARTLLQLINDVLDFSKIDAGKMDTFIESINLVEIVEDSLLTAKGLLLNKTVELKSQVPYDLPVIESDYTKIKQILNNLLSNAIKFTEKGYVSLRCCVVEKRIIVELEDTGCGIPKEKINNLFEAFKQMDSSIKKRFGGTGLGLTITKKLCEMLGIEISVESQLGRGTTFILQIPLQFSHTRKAAASAASGENQSLLQAKSESQVEPIIAQTEQKISTDVKTEKTPERVVADEEASENETVVHDFDTSPKAALLCLTSQDTLFMLHRCLAGLPFDIQLMPNTSACIEKAKLELVWAIVLEPDMNGLNALPQLKNEPSTCHIPVIMCSTAAEHRRIQLGVLACLIKPIEKNQMIEALLRITKVQKGDMLVVEDDPASLELYGQIISEAGYMPHLVENGLQAIEFLSKKDRLPQAILLDLLLPQMDGFSLLGLIQKNQEWRKIPIIVVTGKDLSDDERKILKNGTEMFLEKGKFEVKDLSREIELVLQRVQLAWANSILVVDDNEMNLTLQGEIFENAGYKVYRAISAKEGIELANRVKPDVILMDLAMPEMDGFEATQRLKQNPATQEIPVVACSAFALNEFKERAAQIGFAGYITKPIEPHRLVQQVQKSVLITKIRQKTMSN
>294-7 # 23141 # 25630 # 1 # ID=50_20;partial=00;start_type=ATG;rbs_motif=GGA/GAG/AGG;rbs_spacer=11-12bp;gc_cont=0.450
MELDALTRELLVQFVQLCGERIGEITVVLLNNKEGNLDPNQLQGALSQLHTLKGEAGMLDISEISVLTHALEARIKRVQQQGRWDIPIELVLTALDTIQTIAEAKAEQKTVKQDVIQQLTQSIQESQLNTPVPQEKRDSSQIPSLTEEQHGTEATIVAPVVEDTMQEDHFGEEMSTVTPAVEDTIQEEQHGNASQEDAKPLPKEELRQQEVRLPQLEAEKMAVLAKRAAPATERLPPEMVEPIFQNKKNDSTRRLETITRKRLTTGSLPIEIHKLEDLSAQIEKVVTSLIFFNNLWKNFQTTGSSLRDVFLYANHLLDHTTNVPPMLEKGAREIARQLHHILNLYEGFYEQSSPLMLDMETANEELIIQNLEFRLLPVSVLVQHFHRGVHEMAKELGKEVKLETKGLETALDRGILEKFSEPVVHILRNAIDHGIEPPERREASGKSRYGTITFQAQTKGREVEIMIADDGRGIDLDAIAAKAVEKGILPPQDVANLSDRDKMEMIFRPNFSTRSEASQFSGRGIGMDIVKKAVDMMDGKITVHSQKGKGTSFIIQLPITLAKLCTLLVHVGNISVCIPTYYVEEVMYLTPQDIQIIGGIKSIVYRDENIPLQWLHRKLGIPCEEESIGTSNKLAVMVLKMHNKNCMAFVVDKLLGEREVIFKPFNRFLKKYRIFAAATLLDEGHLAYLLNIGKLSQSAAPIASTRAVKTKKKILLVEDSPIVREMEKTILESYNYEVIEAANGKIAVELLQKIKPDLLITDIEMPEMNGLELTQYVRMYKKHQFPVIIVSTKGTAEDKAAGLEVGADAYLCKGEFDSHMFIDNIRKWL
>294-8 # 6352 # 7335 # -1 # ID=104_5;partial=00;start_type=ATG;rbs_motif=GGAG/GAGG;rbs_spacer=5-10bp;gc_cont=0.457
MKKILTEFNYLSESKDRALIKIAGDVDLTTMTEFADFINKMMELPCKTMIFDLKNLRYMNSTGFGKLASLAIEEKEKGGREMLFCNMQPAILSTYSLFGLENIWQQFPSVDAALASLQSGQPVVNEDKVMFPLIRSCTNCHRPSNFSKPGHYKCPYCNTIHQLDEKGTLAQIAAPKKKTQEQSAEQINDEIDISLPSDAIHLSRVRDFIFSFFSDTFSDQERTDMAMAVDEACENAIEHAHKFDRNKRIYLHLEISLQKVSLTIKDSGENSFKNLVQAEHVNQDQLKRTGRGMGLFLIKQIMDEVNIKPTEKWGTAITMTKYVKKKE
>294-9 # 998 # 2134 # 1 # ID=110_2;partial=00;start_type=ATG;rbs_motif=AGGA;rbs_spacer=5-10bp;gc_cont=0.515
MTKTDKKQSLPQVNILMVDDREENLAALEAILSDLGQNLVRASSGRAALRYLLEQDFAVILLDVQMPDMDGFETATLIKARERSQLTPIIFLTANSNDASCIFRGYSVGAVDYVTKPFVPEILKAKVKIFIELFYARHEIQMQTQELHAQNLRLENVNKELEAFADAASHDLRAPLRTIHGFSKIVMEDYGDKLDAQGKDYLKRIVAGVDEMQALIHDLLQLSRITQSEMCKESFDLSALAEDVIYGLMAREPERQVETVIAPKIYVHGDRRLLRIALENLLSNAWKFSARQTSAKIEFGMTTNDSKQIYFVRDNGAGFDMAAKERLFQPFSRLHAQSEFAGTGIGLVTVHRVINRHGGNIWATGAVDKGATFYFTLA
>294-10 # 1155 # 2585 # -1 # ID=115_3;partial=00;start_type=ATG;rbs_motif=None;rbs_spacer=None;gc_cont=0.446
MERIEYCAKRLLHRVVSVSLFIKIVGMGVLVAIIFSSLMVYHTRRNMHYTLYEFLEEKALFNAILLATSIEQPMLIDDFFSVHQHLQMAMSFFPYLRYVIVEDHEGKIVAHTFSRSVPSSLLRIKELEALDRKTAQVLKSPEGNILEVRVLLLHGKAGRLRLGVLDKIVREQLAIITKLLLGALTLCSILVIALALILTYILTRPIHNLLEATEQIRRGQFQHRAKLFWGDEFGNLAEAFNQMAASLENYQSQVLKKEAERLCLIEKIVSAQEEERKTIGRELHDQIGQSLLALLLNIQRLTSNEECPCVVGKQLEEQIQKILDEARHLAWGMHPSILDDYGLDHALKHYVKVVSQRFGIIIDYQYMCPPELEALPAQMKINLYRIAQEALTNIGRHARANRVSIVLLRSHTETLLLVEDDGMGFDLHSLKNDSVIHLGLLGMRERTALLGGEFLLESNPNCGTTIRVKIPMTNRS
>294-11 # 7134 # 8471 # -1 # ID=119_8;partial=00;start_type=ATG;rbs_motif=GGAG/GAGG;rbs_spacer=5-10bp;gc_cont=0.438
MEIIVKKDILDELQAKGLCLNREEADKFLQTVITEIAEGIGAGNKIVIDSFGSFWGERQDKEIEITGAMIASNKLNLDKNKLQKMVATLFHFIKDMLLRGHEVHLLDFASFRIEEKKALLAKLASGQRNLMPARKVLLFTPEEKLLELTDSSLVNFAASEEFHKLIARLKSSCIVLVVPMRDFFVKTFAYHFEKNGWKVHTLQSVEEAKQIMDGGNIFLLIVDSQVENYQSLCEQAKCGKNSGFIPLVVMYPKGTDAKKLQGFRICGDESLIQPFEIKQLIALAESVLRKTAEEKTIFKQEVMFQLQTGDQYIEKTIELCNRLFNASGLDEEGQLSMAAGFREALTNAAQHGNKHRRDKMLEVLYLLDKEKITVAVTDSGSGFDWQKYMRTGESADPVNKARQSHKEGKLGGLGIMLMLRCVDKVEYNSVGNSITLTKYIMQTKS
>294-12 # 1481 # 3160 # 1 # ID=152_2;partial=00;start_type=ATG;rbs_motif=None;rbs_spacer=None;gc_cont=0.427
MPESNRRESHRIQKVYLLIVVRCILIICCIIASSIQEGGWDFTSFTLHKPTGHLLQAIFVLNIVYLFATPLLAKHLFSLTVFQLVVDIIVETALIYLTGGIFSIFNSLYFVSIVVFAILLSPNSSLLCASVATISIAVIAFLYFLAAIENITLPLLPEKDSYMYIIAHDLPFCKAYLFAQAVAFYLVAFLSSRLAITLSHERILQEEILQNLVDGVMVVTTSQNLIFLNNKAKDLLHLQGSNVLGKSVTQVLDVEKHKDILKALKMRSSLSLETELVSQQGVIPVQLTVSPIAADYRIRALILILRDISDQKRMEEALQRAKRLTAVSETAATIAHEIRNPLASIRGAIQELRDIVPPDDPRYVLLNISMRESDRVNRIISEFLEFARLRPSVFIRCDIKQLINEFIILCKKRPEMERGELTSDIEKDLLLKADAEHLKQVFYNIAINAIEASEIPSIHIRARYRNLVDFFCASPALLLTHPCQRGVEISFHDKGKGISAPNLLKLFTPFFTTKTQGTGMGLAFVHKIVEFHHGLLHVDSKLGEGSTFYLWLPEDPYEL
>294-13 # 3527 # 9445 # 1 # ID=161_5;partial=00;start_type=ATG;rbs_motif=AGGA;rbs_spacer=5-10bp;gc_cont=0.454
MISISGYQVLGKIFEGLNSRVYRAIQLPTNKPVIIKTPQSDYPSLKEIAKLQHECEIAGELDLEGIVKAYAVEKYETGWALVLEDFGGVSLLDMMALQKSDEATFLKIAIQLAQILGQIHRHGVIHKDIKPQNIIVHMETLQVKLTGFGIASRLLQEKQEISYPSLLEGTLAYMSPEQTGRMNRSLDYRTDFYSLGVTFYEMLTGELPFSSNDPLELVHCHITKQPTPPHHKTPVPIALSQIVLKMLSKTSEDRYQSAYGLKSDLEECLVQWQAKGKIAEFRPGQNDISEKFQISQKLYGRESEIEAIMAAFQRASLGTKEIVLVSGYAGIGKSSLIQEIQKTIGRRNGYFIAGKFENLKRSIPYSALFQAFTELIRQILTEPESNIAIWQKKLLHAVGSNGQVLINVVPEMELIIGPQSPVPELGPGESQNRFLLIFRNFIAVFAQAEHPLVIFLDDLQWVDTASLHLLKLSMTDPDAKFLFLIGAYRDNEVDGLHPLLLAMDEFCQEGFSVTRISLCPLRVAHISSLIAETLSCTEARAEAMAEIILKRTQGNAFFAKEFLHTLYQQKLIEFDIARGSWNWSMEKIQNMEITDNVVELMASKLQKLSKNTQDVLKLAACIGNQFELKTLSIVYEKAPATTFFDLWEALREGFILPLADSYKFFQDESLLARNWMQQNPMGNPVFYKFPHDRVRQAAYSLLPEDDRKKIHYRIGKLLWANATPKEMEERLFDIIFHLNFAGEWNTDASERESLSQLNLLAGKKAKSSTAYTAATKYLATGIEFLPQAKWEKHYELTFALYMELAQCEYLHGDFGKAENFFEILLKEARKKTDKAKVYDTKIILYTNLGKYKEAVALGIDALRELQVSLPLSPGAPSILWELWQVRRHLGHWKNKDLLHLPEMKDLEKLAAMNLLKDLIPPAYFTSAQNLFALVILKMLKMSFLWGNAAVSFMGYAGYGVILCSKIKDYRAGYKFGKLAITLSEKFNNTAFLGESYYIFAALINIWSDDVRTSIPLAEKAYKILVESGNLIHAGYAMSAHLFNMCIAGYPLAEIHEKVHKYLAFLTKIKDCDRADYFVVVRQKIQSLEKITGDPASFSNNGYEEERHIAEMREKNDLTPLHWYYLNKMEVLYLFEKYAQALEIAKKSQTLVEQGVFLGTLQVPEHYFYHSLILTALYAEASARERKEYLALLKRNQKKMRGWKQHCPHNFLHQYLLVEAEIKRVLKQHIEAGELYERAILAAAEQGNSKNLALAHELAAKFFLAKGLDIMARGHMEQSRYFYLYWGAKAKAQWLQNKYPQLFKYLEYTEKPHALVAENDSLLTSSREDVVLDLHTVVKASQAISEEIVLEKLLARLIGIMMENAGAQRGVLILIREYHLSIEVEKAVDKKATIARTATLEDNKNLPQTIINYVKRTGASIVLPNACKENIFSNDPYVIENEAKSILCTAIFKHAKLMGILYLENNLITSAFTSQRLQILESLSSQAAISLENAWLYEEMKQAREEIKKREEYFRSLIENALDIIIILESDGIVCYTSPSVVKVLGYQTKEMDGKSCFSFVHQDDLLAAKNIYETILRNPFRSHSIELRCQHKNGYSKLLECIAQTMAGSLQNPRVIVNARDITERKEAESALRESEERYRTLIESSPDAILVEQDGYIAYINPAGLKLLGYACVTELQGYSLQNIFVSQEGVDRDMWSSSHALREGKFYHKNKNLVDVEMICIETFYQQKSALEVIARDVTETKALRTKAQKMQQLAALGQLSATIAHEIRNPLSSISLNFQHLSEHLSIPQNYQNAFHNIGHGILRIQKVVEGILNFARPLQSNLKKINIHKILDSSLRYVERELEEKQIKVVKEYDTLPTDVFVDPTQLSEVFVNLFTNAKQAMLHGGELRLLTRVCEDGIEVRISDTGEGISAENLEKLFTPFFTTRRDGTGLGLAIVAKILEQHQASIKVDSKIGLGTTFAIKFFRSL
>295-1 # 3 # 2612 # 1 # ID=2_1;partial=11;start_type=Edge;rbs_motif=None;rbs_spacer=None;gc_cont=0.485
DFILWDPLSFSSHAIEKHFVFGLYYGAILIMILYNLFIFFGIREKIYYLYYVLFISSLLLIQMVLDGFAYAYLWPSSPSWANQCVNIFVFTGVFWGTLFCQKFLNTRVHAPKLNLLLRALAIVAFIGIGALFFIDILMAGKIASFTGIVFALLSFSAGLICLVKGVREARFFVFASLFLLSGMILVALGYTGAIAKTFLSTFAMHIGTTIQALLLSFGLIDRINKLKREHSRAQEANLVMQKQFSQELRKEIELKTLDLKEQKIQLEQANQELKRTNTMKSNFFANLSHELRTPLTLIRGWTDYIISGELGQIPEKLKETIKKIDTQNLALTEKINHMLKLSKFEAGMTKIVLHEIDIKTFVSNIVANFQDLAAHKHIALNFSCPSDIGPVSMDRDKLTDILNNLIRNAYKFTEKGKIDVVLSSTAENIIIEVRDTGVGMHQETLNKIFTRFQQGDSSGTERYEGTGLGLAIAKESVDILHGAISVESVEQQGTTFTVKIPMNLETLEPGAVVERRKKDRRKDGRNPEQSDRRRNLRREEDFAKISGENIIQILASDNKTGDVDVVTVVETTNSRGKLVIAEDNAAVRLLLQAILKEYTLFLAPNGQLAWEIIQKEQPDLILSDIMMPLMDGYSLVENIKSHKETENIPIVPIPASADKTDRIRGLQLGADDFLTKPFHHLELKARVNNVISLRKLYREKLRSEQLEFFLMVLASAIESKDKYTGGHVERVANYARDLAQKIHLPDDQVNEIYLGTIVHDIGKIGIRDEVLNKTGKLTEEELLHIQEHPVIGKELLSKLELLPAAVNIAYGHQEKWDGTGYPQQLSGRDIPIEARVSTVADFWDAITSDRPYRKAIPVTKATEIMQQERG
>295-2 # 3876 # 4883 # -1 # ID=27_3;partial=01;start_type=Edge;rbs_motif=None;rbs_spacer=None;gc_cont=0.466
DTRDNLDEVLKASGRAKDLVEQILMFSRQSENKVLLIQLHLIIKEAIKLLRSSLPATIEIKQNIQALGKVLADPTQMHQIMMNLCTNASQAMFENGGELSVSLIQVNVPNDKSAPKNLPPGLYLKLTVSDTGCGMAPDVINRIFEPYFTTKEKDKGTGLGLSMVHGIVQSHGGLITVESTPGKGSSFHVYLPEVIVSGEAKETIKAEEPVYTGTERILIVDDEPTIVKMVKKILERLGYEIVGTTSSGEALELFKTKPDQFDLVITDMTMPHMTGVQLSRKLIEIRPDIPIILCSGFSEKLTASAAKEIGIREFVMKPISRQVLSKIIRNVLDGR
>295-3 # 216 # 2465 # -1 # ID=42_2;partial=00;start_type=ATG;rbs_motif=GGA/GAG/AGG;rbs_spacer=3-4bp;gc_cont=0.546
MSNRVVKAITTFMSGLSEEERRRRKREGIIIIVLILVVAALTFTETRVVQFGTDIPVSNAILMFILININLLLLILLIFLVFRNLVKLFYDRKQNVMGARLRTRLVVAFISLTLVPAIVLFFFAMGFITTSIKFWFNVPVDQALAHSLKVGKSIYKLIENNNNFFLERASYQLHKQSLLAPDRREELTRYIQVVQREFNLDAVEVYSLRGKRLAYAVSQNLEADRLAVIPGDALKQEVPEKGHILSASRHTPAGELVSSIASVPFGVNRTEAEALLAISRLLPPKLSSDLTAIARGYKEYHQIKLLQEPIQISYLLSLTIVGLLVVFCAVWFGFYIAKSLTTPIMELAEGLKKVAAGDLNYTIERLADDEIGELVSSFNKMTNDLRTGRKQIEASTAMLARQRDEIEGRRLYMETVLDNISTGVVSLNANGIITTINKSAERMLSIPQEGILNRHFANVLSGRYLQLARDCVERITGQGENTLVFPMRLTIAGQTRSFMMYLNALRQDRANQYMGMVLVVDDLTELERAQRMAAWREVARRIAHEVKNPLTPISLSAQRLKKKFATVANDKIFDECIRTILDYVDIIRNLVNEFSAYAKFPTAKPAPCDLLTIIRETTALYTDNDSELRFTINSPETAPPVNLDRRQIKQALINLIDNAIAAMKGVGDIIITTTFDNLAGMVRMEFADTGEGIPDEEKVNMFEPYFSTKKSGMGLGLAIVNSIITDHGGKISVQDNDPVGTKFIIELPL
>295-4 # 560 # 3865 # -1 # ID=52_2;partial=00;start_type=ATG;rbs_motif=GGAGG;rbs_spacer=5-10bp;gc_cont=0.514
MIIEDEESLKMYVEESLEHMSNIESNLLAIEKAGDNADAEILNEVFRAAHSIKGGAGLMGLNNIKDLAHKVENVLGLVREKKIVPDSNIISIVLSAFDKLNGMINNIRESEDVDISEEVVSLTGLTTASLPEAKKSSVNQQVHILYEEGGKAVFTISRYDFNEATRGGRELYIVKWDLIQDIHDHEKSLMDMTKSISSSGNVIDTAIDIERVGTLDAAVPNQVPFMILYSTFIGEDILPALFNVSRKSIHKITPKMILSDEEADALTDAPPIVKTVSRTTPAPVKPVEPEPSFPEPDFPLPEPEPSFGSKDTEDADSTEVEPDDTIEMAGNNGIETEGREITVKSTQMQSSLRVDVKLLDSLMTLAGEMVLSRNQLLQNIASGNKKSIAAAGQRINMVTSELQDVIMRTRMQSIGNIFNKLPRLVRDMSQGLGKKVELTLEGADVELDKTIIEAISDPLTHLIRNSLDHGIEPPGKRASLGKSPIGRIHLAALHEAGQVSVEITDDGNGIDGNMVAAAAVRKGLISESQAGAMTKKEKIELILLPGFSTAEKVTDVSGRGVGMDVVKTNLDKLGGSMDIESTPGKYTTIIIKLPLTLAIIPSQMVLVGYEKYAIPQVNLDELLRIPADQVKHRIEKVGDAEVVRLRGKLLPLVDLAEVLGIEKSYVDPEDGSRQPERRQSIADRRSKKLPLHDDCSPEDASGSSRQSKETAAKPPEYLSRRLNDDRRFHATSAINIAVVSLADMKYGLIVHRLLDSEEIVVKPLGRHLKQCQEFSGATIMGDGRVSLILDVAGIASSAELNISDISRKERKEEVEKKEALAVQNDKEVASLLIFSNDNDKERFAVSLGLVERIESIKADAIEHVGGKQVIQYRGGALPLFSMDQVASVKPLPKVQDLEIIVFTIGGREIGLMVIPPVDAVEVPINIDSKALKQPGIIGSAIINSRTTLIIDMFEAVKTLFPDWMSNIIQKQIKTGGSGTLLFVEDSDFFRRQVKGFLEDGGYRVIEAKDGQEAWSILNKEHPDIDLIITDLEMPKMNGFELTEKIKNDDRLKHFTVIALTYLAGEADIVRGKQVGINDYQIKMDRGKLLDTVKRHLEKNKA
>295-5 # 3 # 1145 # 1 # ID=74_1;partial=10;start_type=Edge;rbs_motif=None;rbs_spacer=None;gc_cont=0.518
MHHTQKLESLGVLAGGIAHDFNNILAAITGRCDLGRIQLADDSVACKYFAEIQHAAERAAELCRSLLAYAGRNQIELKPVNVDVLINETLPLLKLPISYKTNLIYRTDNERLSVTGDRSQLRQVLLNLVLNASESLKDQTGTIQICVREKQFNNDAQVRFYSGQSIAAGRYVLLEISDTGTGMEPDTVKRIFEPFYTTKFAGRGLGLAAVLGIIRGHGGGIQIVSTPGEGSCFSIYLPAARDNDAIEKTFEEQPVIGWGKGLILVAEDNPQVQKVTKGMVEALGFKALCASDGMRAVELFEKNADTIRAAVLDMAMPVMDGREVFLNIRARQGSLPVLFVSGFDAANVQNELKGEKHVAFLQKPFCLEVFSMCLKELVTK
>296-1 # 102 # 2123 # -1 # ID=31_1;partial=00;start_type=ATG;rbs_motif=None;rbs_spacer=None;gc_cont=0.542
MVSIRAEQSRLDQRFVVVVVIAIALIVLVITWVGISKSRQDSYDLLVRQGAAFTMALAEASQNAIDAERYYDRLVQRRYADLTVSILSDSRLQTTSGLTEFVHLHDLFGVWIFARDSVGLLRPLNSYSRIPLPEFVRSEADTLALSKAALFVQLLDEQNETGDVALYYLQLTEGLSRLAIIASDARAYQAALEQTGIGTLAQRMAREEGVEYILYQSTDGIIFASKKPGPLLAIESDPFLQQALTVDTTSSRIFEFQGVDVLELVHPFSTEEYPQGLFRVGMSLRGYYAVSQGFDRQMIILSAVLFGLVIVMILYLNSRRKGHEISREYSRIKSLTDRIFEQMKTGVAVIDQAGVVQFANLAFEQAISAPEIVGKKWNTAIVSSELLLDNLISGGNESGERELSIADSNASRTLLLGWSKLTFPDSHTTAIVLVAYDISRIKQFEHEAARRERLSEMGNMAAGVAHEIRNPLNTISIAAQRLAAEFTPGERLEEYQRFTQSIRTETKRLNDIITRFLALTREEKKRRQRIDLKMLIEESMALPQMETARQGNRIQLDVGESLYVEADPDALKQVFANLLNNSKEAVESRPLQILITLKQEGEQAIVTFSDNGPGVALELREKIFTPYFTTKESGTGLGLPTVYGIISELGGTVTLANSEKPGTTFLITLPLVR
>296-2 # 2166 # 4145 # -1 # ID=31_2;partial=00;start_type=ATG;rbs_motif=None;rbs_spacer=None;gc_cont=0.529
MWYFPKPKLRSVHSDDIVKRTGFLTRLGNLIILQALFVFAAIGLILFYPNANSPDGKTDAQSLRVVADLGQRMMERFEPADGLAGNLGEKKFRSELQLSSAGISSAALFVVNGDGTVQCLQAIGSEIPTFRIEDITEGSARISEELLRHVAVESPGFILSSILNSEQNIVYYRPHSQNNLPTVVAATVSHDLLISRRSEVTYALLLLFLVAVLLSLLTIYFIWKRFRQPLVHLIRRLEKTADGEVYYQLETEGDIELNVLSNTFNRMTKTLWSNQQEMKTYNSRLREINASLLQSRMFLATLIDSSPSAIVVTAKDGQVIIFNREAVRSFGYTSDEALGQNVSDLFKQPFIATGAQDGDKPGFEAIGMKHDGTAFPVWVVMTPTRSDEGEVWASVYIIHDITESTSFQEMMIRLDRYSTRGEMAGDIAHEINNYLAVLSGNLELLPLLLKKGDPEKIAKKLELMRHTVDRVARFADGLMDTNRDESTPEPTSLNQVVENVVAFLRPQNKFDTVNFQTVLSSDLPFIEVDPGQVQQLMVNLINNGTDAAIAAGVKPNISITTSLTTVEGRRFAQVAVADNGDGVSEEKIEALFARRFTTKRKGHGIGLITCKRIMDAHQGDVSYHYSGGAVFTCRFPYERIATNVELEPTPPKSSETVRA
>296-3 # 182 # 2011 # -1 # ID=66_2;partial=00;start_type=ATG;rbs_motif=GGA/GAG/AGG;rbs_spacer=3-4bp;gc_cont=0.539
MSAGKAKYRFESEVHLGMLSIVLILLLLSVASNFVLFKARVRLQEETTAQLRAAVVVVTRAVHEQDAMLLPEDLRRQLIQQHRLSSFNIVPPEPEDPSPASRAIWLAGILSELPASQAPDIVDRLLRAEPNKLMRGENNQFFMVAPVPVGYQHRLAIVAATNADLAYLQDGNRIVLWVGVGVTLLGAIGYLVLSRFIFRPFRRIKEQAALGGHDLGEIDHEADVVVEEYKRVIRELWAQEAELIQLNAAIQNRADSLEQYNDYLLSSIDSGIISLEKNGTIKAINQAAAKMLRLSTDAVGSEFTEAFPERTHISQAIRLALKGAVQSGYREISYQLPDGSDLVLGVAVSAVRDVTDRMLGISILINDLTELTDLRAQVEQTNRLAALGEMSAGLAHQIRNSVGAIGGFGNLIKRRFVRENQSTELVESLLKETREAEELVSKFLLFARPLDLQPQSMSLRELIQELQQTYKVREDCLHIQCELQGEDVIIEADPLLLKQALGNLVDNAIIAYEGRPGRVEVSLAAQEQTAIVRVRDYGCGIPPNRLDKIFTPFYSSRPSGTGLGLPLASRIVSLHGGTLSVESILGQGTIVTIQLPLAVSVPRSSLCPS
>296-4 # 1318 # 2979 # 1 # ID=84_2;partial=00;start_type=ATG;rbs_motif=AGGAGG;rbs_spacer=5-10bp;gc_cont=0.529
MSFLGRLFRSNLRLKIVLPISAIIAISLLVISGYLIDRQSAGYIQELEASGRTMLRMLAINAESGVLFENKYELDELLKTPAQFESVKYVVITNNDGVILAQINESTMVTAGLQAKMHSASDHDSIRIELRSGADGKDYLILCMSVLTYKQTFNRENLGITGGLDAASEKESIGHIKIGLSLEKVNQAIFEAKFAAYLFTLVVLIGTILLLVFIVGAITRPVRVLVNVTDQVSKGDLTQRVTITQHDEIGHLANTFNRMIESLKQSRDEVEQYNRNLEEKIIERTLQLEEAQAQLIQSEKMSAIGQLAAGVAHELNNPLGGILGYAQFTLEKLNKNIPEKTTAKEIQSYIRYVSDIETQARRCKTIVQNLLKFSRTSRTVEFDDVDVNKAVEETLSFVAHQLHLSQIELNVQLDPRLPHIQGNIGQLQQVFTNLIINAMHACKPGAAIDIQSRYSPALGEFGGAVELMFKDHGHGIKEEHLKKIFEPFFTTKEIGKGTGLGLSVSYGIIKEHGGEITVVSEVGCGSTFTIVLPVQKPETPSDNRKEAKYSIGQ
>297-1 # 701 # 3058 # -1 # ID=29_2;partial=01;start_type=Edge;rbs_motif=None;rbs_spacer=None;gc_cont=0.545
LQEEIVERKQMAEAIKVSEARFRRLLQNIPAIAVQGYRLDGTTTYWNDASERFYGYKPAEAIGKNLLDLIIPPEMIKEVQESMVTMSRTGHPIPSAELSLKRKDGSRVSVFSNHALVQLSGSPPELFCLDIDLTERKKAEEQLLFSEFSIENSGVSTIWLDRHGRVIRANRAACESLGYSRDELLQLTVSAFDPDFQSKERWWTTWEEMKARRRYGVIETRHQRKDGALFPVMVVSSFFDYTGDEYIVSFVHDITLRKEAEAEIFREREKLKILSDNAPFGMVLIDRKGRFTYVNSRFTTLFGFESSDIPDGETWFRKAFPDEEYRQSVISTWIEDVKAAMPGEQKSRVFSITCKDGAQKVVQFILSVLLSGERLMTCEDITAMRKLESQLRQAQKMEAIGTLAGGIAHDFNNILTAIIGYATLLKMKIDHSSPLQSYVDQVMSASQKAAELTQGLLTFSRQKPVTFVPIDINHTIRVTEKLLKRVLTEDIELVTLLTPDHAVVMSDNSQMDQIYFNLVANARDAMPKGGRLTIETKIVDLGPGFVTAHGFGKPGTYVLIRFSDTGVGMDEATREKIFDPFFTTKALGKGTGLGLATVYGIVKQHNGYITLESESNAGAIFNIYLPRVKMNAAREWEETTPAATGNETILVAEDNPEVMQLMREALQQYGYSVIEAGDGAAAVETYKKHRHIDLVILDSVMPKKNGREVFEEIRRMNPHLRVLFISGYTKDVMLEKGFEEKTFDFITKPLSLNTLLQKIREILNRQGAPGPVPDAPDDQREGDQE
>297-2 # 74 # 1267 # 1 # ID=32_1;partial=00;start_type=ATG;rbs_motif=GGAG/GAGG;rbs_spacer=5-10bp;gc_cont=0.541
MVGAIRDTIAVDADRLDRMVNMIGELVIVESMLSQSEELRQLNSPRIFKTIGAIAKITRELQAMGLSLRMIPIRSVFQKMGRIARDVAKKAGKPIRFVMTGEETELDKTMVDKLSDPLMHLVRNAIDHGIEEGANERARHGKPAVAVVVLRAFHQGGNVHVEVQDDGIGLDPEKILSRAIEMNLVSPGDSLSEQEIFKLIFEPGFSTAKEITEISGRGVGMNVVRQRIESLRGTIHIQTKAFQGATFSLVIPLTLAIIDGLIVRSGGIRFVIPALSIRTTLCVERSAIRSILGQEEVILFMEKTVQIFRLSTLTGDPRLRPNDPTSKTFAVIVETGEQERAVLVDELIGKQQIVIKSLGELISQSPFVSGGAILNDGQVGLILDVAGLVKNTTKKPS
>297-3 # 3 # 4277 # 1 # ID=33_1;partial=10;start_type=Edge;rbs_motif=None;rbs_spacer=None;gc_cont=0.562
DNDAFNFLRSYRDDLFPGAPVVFSAINNFEPAMLDGRKDITGYPENTDYESTLHLALKLRPKTKRVLVVSDATTTGLAHVDAVRKIAPSFGEELRFDYLSVGDFTFEEVGNRLAALREDSIVLLLHHFMDKTNETQPVEIGTPFLTSQCAVPCFVVADIRVGAGALGGCVVSGYHYGRAAAMMVVDILKGTPVEKIPLGVGPNQNMFDHRAMKRFGLSDKDLPQGGIILNRPASILNQYRHEIFILAAAIAILCVLLVVMAIEMIHRRRIETSLSESEERLRLTTDNLPDSYVYQYTYTAEGKPRFLFVSKGIERIHPGVKAEDVLKDAATLHNLLDPGQISTLMEAEAASARNLSDFSMELRFQNADGKERWLHARSRTRRNDLGQVFWDGAAVDITDRKATEQALREFKEIFALFMKHSPIYTYIKEVTPSESRVLQASDNFQDMIGVSGSAMIGKSMPEIFKPEFAHKITMDDWEAVSKGKVLKFEEELNGRTYATIKFPLRIGHQRSLLAGYTIDITERKMAEDVLRQSAEWTRTILLTAMEGFWMVDLSGRIVDVNDSYCRMSGYEASELLGMGIEDLEVSQTKADIENHTRQVMEKGGERFESRHRRKSGEIYDVEVSLRYFSMEGGRMVAFMRDISDRKRSEERLLEQKRFYENIVENIQTGVWVTDSADVLRYFNQQMATISGIRSEEAIGLRVLVDFPEKTLTHFRPLYIQAKESRSPVEYMAIPVLTPSGRQTYQSGWIIPLFQEGLFSGMICTVEDVTRRMQVELKLDKREEEYRLLFETMAQGVVYHAPDGGIVSANPAAMRILGLTQDQILGRTSCDPGWRTIHENGSAFPGETHPAMAALQSGLPVSNVIMGVCTPHTDETRWININARPQFKSGEEKPYQVYATFEDITERRNAEEALRQSHRRYQQLVDNARDAIFTLNTDGRFAFVNVRTCDMLGYGPEDLLGRHILETYPEEGREGGQNRLAHIGKGETARFIRPMVRKDGSLVMVEASAWKTAEGHFQAIVRDISDRIQAEEEKARLQAQLNQSQKMESVGRLAGGVAHDFNNMLGVILGNCELALDEADPSQPIFNELMEIRKAGQRSAELTRQLLAFARKQTVAPKLLELNETVEGMLKMLRRLIGEDIDLVWLPGRHLGKIKVDPSQIDQILVNLCINAKDAIGGVGKITIETGRVVFNEAYCASHPDAFPGDFLFLAVSDTGCGMDPDTLSHLFEPFFTTKELGRGTGLGLATVYGIVGQNNGFIDVKSRPGMGATFTIYLPQAESPDAVSHVTPDPEKPAERGHETILMVEDEPAILKMTTKMLTLQGYTVLVAETPSEAIRLAEENAGVIDLLMADVIMPEMNGRALAQNLVKRFPGLRCLFMSGYTADVIAHHGVLDEGVSFIQKPFTTKGLAHKVRETLSGSAYQAE
>297-4 # 3 # 1766 # 1 # ID=52_1;partial=10;start_type=Edge;rbs_motif=None;rbs_spacer=None;gc_cont=0.524
AIHLVAPASRSCASQIIQRRLKGENIQLIEYELLRRDGTTFYGQISATILRNPDNTVSGYICITRDTTERRRVEESLHNSQALLASIVDSTSDLIWSVDPEQFGLLSFNHSLSDYFFKHRGIIIQVGMRPEDLYSNEVFIKAWRGLYRRALAEGSYTTEYLGLAGAVVLRVTFNLLNRDGKVFGISVFGKDITERKRAEDEKAKLEAQLQQAQKMESVGRLASGVAHDFNNMLSVIIGYAEMALNTLDPSDPLHESMQEILSAGLHSTDVVQQLLTFARKQIITPQIIDLNAAVAKIVKMLRRLIGEDIDLLWKPADEVWPVKMDASQIDQLLANLAVNARDAIQGVGKITIETANITIDEAYRKEIPYLELGDYVMLSVKDDGCGMDKEMIVNIFEPFFTTKETGKGTGLGLATVYGIVKQNKGFIDVFSEPGQGSLFKLYLPRCHAIGVALETNPSEKVLAGGKETVLLVEDNPVILKLGNLMLEQLKYDVLTANRPSEAIRLARDHKGEIHLLLTDVVMPEMNGRDLAHQMLSLFPKLKILYMSGYTASVIERHGVLEEGIHFIQKPFSKKELAAKVRKALDQA
>297-5 # 1292 # 3349 # 1 # ID=73_2;partial=00;start_type=ATG;rbs_motif=AGGA;rbs_spacer=5-10bp;gc_cont=0.549
MADSQKISILAVDDRIENLYVLETLLKDSGLALVKASSGEEALSLLDRHDFALVLLDVQMPKMDGFETAEKIRANKKYKNLPIIFVTAVSTNNDFIFKGYEKGAVDYLIKPFEGSILRRKVGIFVELHRQKVSLENTTIELNRSLEVLNREIGERKKIEEALKEREEAIRASEKKYRSLFDTSRDGIFFIGMDDRIEDANQAFLNLLGYTLDEIKTKTFQQITPSKWAGLEIEIDRDQIMKRGYSSEYEKEYIHKSGRLIPVLVRKWLIRDDSNRPLRRLSLVRDISEKKKLEAELRQAHKMEAVGTLAGGIAHDFNNILAAIMGYIELMQLEVPEGHAIQHSLNQVLKATHRAKDLVNHILTFSRQSPKEKKPVRLHQIIHEALKLIRATIPTTIAITSDITELGGAVLADPTQIHQVIMNLCTNAAHAISDRKGGIISISLSQVELTGQDVRAFTQITPGPYARFSVRDNGVGMTPEVLGRMFDPFFTTKELGTSTGMGLSVVHGIVKSHNGTIAVESEVGVGTLFHVYFPLIPLEAGAEIPDDQKQGELPAQTGTERILFVDDEKNLVNIGDRMLRRLGYQVTAVASSEEALRIFSKSPHTFDLLITDMTMPEMTGLELVEKIHEIRPEFPVILCSGYDKRIAGKKLSAMGIRYFALKPLEVREFGKLIREALKPVERPEES
>297-6 # 24632 # 26473 # -1 # ID=87_14;partial=01;start_type=Edge;rbs_motif=None;rbs_spacer=None;gc_cont=0.549
VMAESIPPFVTLKFKVRDTGVGIPGPYLDRLFQPFTQADGSDTRRYEGTGLGLSICKRLVEMMNGRIWVESSVGEGSTFYFTIKIERQASDELVRLKPPSEMKRLRVIVVDDCTESVALVSRMLSSFDFETDTALSGVEAIEKIRAGIESQNPFGLAIIDWRMPEMDGLETVQHIRDLHKEGLPVIMMSAFGKDQEREAAEKVGIGCFLTKPIYPSTLFNAIMDVFGRQGVKRHFATEIMDTDVSMYKRLLKGFRILVVEDNPTNSEIAVAILESAGICADTAENGKIALEKVRSQEYDAVLMDVQMPEMNGYEATRLIRSDSTLASLPVIAMTAHAMRGDEEKCIQAGMDGYISKPVHQARLFQLLWRLLKNRRPQGSGAPSSTDNQGKEKKDGSPLPDQADGLHIREVLDATRLDPAVYLKIIKGFGQNHRQAGKEIADALAKNDRSQLAMIAHTLKGAAANIGAYDVMKASENLENGLGREISQAEAVMLCDRLKAQLTALIKTISRLTGIKTEALEEESVRAAGGSWSGSPQKDTLSESLLMRLAEALKRSDPQSSREALKELAVSMNKNTFHMLERLVDNYDYEEAQAFLSDLGPSGSGKRCDGDGKE
>298-1 # 182 # 1588 # 1 # ID=39_2;partial=00;start_type=ATG;rbs_motif=ATA;rbs_spacer=6bp;gc_cont=0.386
MAWATKYKSLRLRLTFWNILAFLVVTFLTFLGFYIVTGKILSIHTDNLLRSHSTGVVNLITGNSIGIHSMLTREAFNREFSEIPGMLVVAMDNKGQVFNASLTLSKDASAFGDLFAKAYKDRKPLFANKNIGGSQMRFLATPIIEGENLEGVILVAHPIDVVSKSLESLIIVLGVTFIVLIIPVSFGGYVLIKKAIEPIETMSAQLKKIGSQNLDERITNFGNGDELDELAQTFNSLLDRLHLAFTRERQFIGDVAHELKTPLSTIRTNAEITLSNPRAVAEYKKSLAEIIVDNNKLAATLKNVLDLAWSESQAAKANEIINLSQTLLELNDIAVKLATPKKIIIKSRIASNIQVLGKSDKLGQAILNLIDNAIKFTKANGKIFLNLSTSNNQAILQIKDNGMGIAEVDLPHIFERFYRGSKSKEILGSGLGLAIAQSIIKAHHGEIKVKSQVGQGSIFTMILPLIKS
>298-2 # 10129 # 11538 # -1 # ID=69_11;partial=00;start_type=ATG;rbs_motif=ATA;rbs_spacer=6bp;gc_cont=0.391
MEWATKYKSLRFRLTFWNILAFLVVTFLTFFGFYIMTGKILSIHTDNLLKSHSTGVVNLITGNSIGMHSMLTREAFNREFSEIPGMLVVAMDNKGQIFNVSVTLNKDAAVFGDLFAKVYKERKPYFANKNISGSQMRFLATPIIEGENLQGVILVAHPIDVIQKSLKSLVIVLAGTFLILILPVTLGGYLLIKRAIGPIVTMSENLKKIGFENLDERVEVPQINDEIQELALTFNLLLDRLHQAFIRERQFIGDVAHELKTPLSTIRTNAEITLSKPRTVAEYKKSLEEIIVDNNKLAATLKNVLDLAWAESQTAKPNEIIDLSEVLTELKDIATKLATPKNITIKSRISPNIQVFGKPDKLGQAILNLLDNSIKYTKNNGQIYLNLSVHNNQAIIQIKDNGAGIGESDLPRIFERFYRGSKTNKTLGSGLGLAISTSIIHAHHGEIAVKSDVGKGTVFTVSLPLIKSS
>299-1 # 1739 # 3121 # 1 # ID=7_4;partial=00;start_type=ATG;rbs_motif=None;rbs_spacer=None;gc_cont=0.565
MKISMMKSLSLTARVSLLFSLGVTLVLLGLGWLVAWSVDRHFQEMDRHVLEGKLALVANLLGKADSTEVLGGVSKELDDALVGHEELTITLVDSQGNKWFASRDLDFPAELLRVPSNHGLTVWREGERGFRGLKAIVTTGDGRVLTTAIVLDISHHLHFIDAFKRGVAVTITLAALLTAGLGWLAVHTGLLPLRQMTDLATSLSANRLDQRLPESEFPSEIRDLAVAFNAMLDRLESSFRRLSEFSSDIAHELRTPVSNLLTQTQVALSNRRTAAEYREVLQSGAEEYERLARMIGDMLFLAKADNCLLAINSEQVDLREEAEKLVEFHGILAEEQGIRLDVSGLAHTRGDRIMLRRAMSNLLSNAIRHSPTGSTISIRLKGDATGVVITVENPSTIPAEFLPRLFDRFYTGDPARSAGAEGVGLGLAIVHSIAETHDGKVTATSEGGITRFAIFLPEQI
>299-2 # 10017 # 12797 # -1 # ID=8_15;partial=01;start_type=Edge;rbs_motif=None;rbs_spacer=None;gc_cont=0.604
ALAEGDNVARVKVRGPREVRQLTDAFNRMAQRLATREADLSQQAEALRQLNEALEDRVARRTAILTALFDTLPYPIFVKGEDTRFTSCNQAYEAAFGVQREQFIGKRVLDLEYLPLSEREAFQAEDEQIIACRGQARREIDIVFADGSAHRVIYMITAFQLSDGTPAGMLGVLFDVSEQHRAHQAKSIFLANMSHEIRTPMNAIIGMTHLALGTDLDGRQRNYLEKIDAAARALLRIVNDVLDFSKIEAGKLSIESVRFQLSDVLDNLASLLGMRAQEKGLELLFKMQPGLSGVLLGDPLRLGQVLLNLVSNAIKFTPEGEVEVSVRCISGDVEPLTLEFSVRDTGIGLSPEQQTRLFQPFEQADASTTRQFGGTGLGLAICKRLVEMMGGGLRVESQAGVGSTFSFTVQLTQDDSAPAPALQLDLTGKRVLVVDDNQNARVILSDMLQSLRFQVETVNGGARALAEIRLAIDRGAPYDAILLDWKMPGLDGVETARLIQSDELLLPQPKIVLMTAHGREDVLEEAKDVDLGGFLLKPINPSSLFDSLMAAFSESGRSADSYRKSRRGTRRSVSSVAFNGRRLLLAEDNEINQEVASELLQQAGFLVDIANNGQAALDLLATQSYAAVLMDVQMPVMDGLEATRRIRADERFQTLPVIAMTASVLPEDRAECISAGMNDFVAKPINLDELFNSLRRWLPAAQSEAPMDDLALRTAPTADDPLYAVVGLDALSGLARAGNDRALYLRLLKKFHANHGGSLDLIAAGWARDERASVRPAIHALKGVSGNISAPALYAALVDLEAKIDLKQDAAVNLAMDQARQRMRELIVGLEKLFTEPDHEAVSTTVRREGFDESFALLQHAVEDSDAAALDILLVARAAAALPLDPAWSELENALGRYDFDTAAGCLAEMAARLNTTPAQSDASAK
>299-3 # 6810 # 8798 # -1 # ID=19_6;partial=00;start_type=ATG;rbs_motif=GGA/GAG/AGG;rbs_spacer=5-10bp;gc_cont=0.573
MSLLRTQSADSAGTDAQSSRFLWLIGIFVVALMGVVGLKMFFTHLYDELGERSANERARLFIGEELVSTLLRIEKDVYQMNTLTNATAQLRLEQHIAEHVTKMRHDLEVLKKGGRVRQVVYLNIEGHDQMVREVDYRPDPTAGGYVMELIEIAPQLDQVLSRTQELRVLLGKRAQLRENNDSQGLFTLEHDIAVFLKHIPPYFFRLNENANRLFFDSSDRLQELERQLSAQRERFKTTEMALVALIIVLATLAGFVFARQINASNLRLRLALDEMRAAKEEAERASRAKSDFVSRMSHELRTPMNAILGFAQLLESETLTPEHRDYVGEINRAGSHLLELINKVLDLAKIEAGQLTIEHIPFDLRHTLDEVAALVSERAKGKGLELRFHAAPDLPQRILGDPTRLRQVLINLIGNAEKFTSQGSIEIRIEPVANATQIQFSVRDTGIGMDAATLKRLFQPFAQADESTTRKFGGTGLGLKISQDLVHAMGGNIQVESEPGKGSRFWFDLPAASAPDLETQPPVEIEKPDEHSAEAPLHGHILLVEDNRINQVVAARMLDKLGLTYDIANHGGESIDRLLAKDYDLILMDMEMPQVDGPEATRRIRAMETAAGKNPIPIIAMTANALHEDRDRCIASGMDDHMAKPVEMAKLDELLRKWMTNR
>299-4 # 14373 # 15650 # 1 # ID=19_12;partial=00;start_type=ATG;rbs_motif=None;rbs_spacer=None;gc_cont=0.603
MHFFPRILQIDHDVLPGLAQERLIKVRAALILGEWFGIALLTLVLHARLPLLSLGLILTLHLSLNVVAWLRLRAGGAALTEVSLQLVVDAACIGALVFLTGGYANPFISLLLVPLILAAVTLPPLHAWIMAVWVGGLYTVLMRFYHPLQIEVSPEAAVDMHLSGMWLNFLLTAALVAAFAGRQAATLRRRDAELAAAREQRLRDEQLFALGLQAATAAHDLATPMTSVRITLDELRRDYAGDDELAQPLGLLSGQVARMQAVLDRLGDSARAREAKQGAPMPATVWLNRTLEHWGLMWPQVRVTLDIEGIQGRGAGTSPGPGRGMPMLDDDPALEAVLFVLLNNAAQASPDAVVLRATDLPDALSFEVLDCGGGLDSGKAEGWGVGLELARATLERMGGRLVIGESESGGVNAQVLLPHTTNRAR
>299-5 # 5879 # 9280 # -1 # ID=20_7;partial=00;start_type=ATG;rbs_motif=AGxAG;rbs_spacer=5-10bp;gc_cont=0.590
MSFRLKTILGVALIEGMLLAILIGSVFSQLYTFSRNQSEDYANVILANFTSMASDGVLSMDMARLQSLASTMGRNPDIVYARIVYRDGHVLAEAGQLPDPASPLKFDTDVSSVTDGVYDVNRNIIVGGQTHGRVEAGISLLRMSQTFSHVRQQSLFIAAGEMALVALFSLLLGSYLTRQLKTLRDAAKRIGEGELGYQASVQGNDELADAIRSFNAMSNRLMQDQGREIELKKQLHSQEEYARQHLETLVTERTEALLASSRELRALVDNLPVNIVRLDLEYRVVFHSPQFEINTGFAPDGLLGRKLDDLARDGNPHAARLEMLMRQCMESGAPVEADIKLDTPNGPRIHQIRIVLERDISGIPQGLLAVSMDITERRQGEAWLALMSFAMNQVLESALLIDAQANIIFANRGASDMLGYAPEQLQRMNLADLRQDFDPQQWADHWRELQQHGNLSYETVNRHRNGQERHVEVNATYFEMDGQGYDLALGRNISERKQLESARESALLEAERLARTRSEFLANMSHEIRTPLNAVLGIAQLGARSNRGRKVQAQFVSILDAGQLLLGLIDDILDFSKIDAGKLSLEQGQVVMGDLIDQAVELTAVRAYAKGLDFQVLEAPDLPVQFSGDPLRLVQVLVNLLSNAIKFTDAGGVTLKAERAGEMLVFSVSDTGIGMSEAQIDKLFMPFEQADGSTTRRFGGTGLGLAISKRLTTMMGGDLSAQGQVGHGMTFQVKLPVPGQQPATMPKDAQPVWLIGPSCALEMMQELEQWGLEVKIGTIPDALAGNSGLLLLPYATLSQRDNLSQISHALDLGRRVALILPPGGVHGIPEEFADRLDFLPWPPRSRHIQHLQNSQKPERTPADETRAKRLDGIRVLTAEDNDVNRMILDELLKLEGAQVRSVENGLLLVDQVSQNPGAFDIVLTDVQMPEMDGYEATRRIRSMAPDLPIIGLTAHVLENEQARCLTSGMSAHVGKPTQLDHLVRVILDLLAAVGKPEIPQEILPTPTLESSPALETQEAVDWLTLESNFQGMQALLQRACSMLLDQHNATPTRLRTLAAAGQTQELLLLAHNIKGMTGNIEARPASAMAARLEQALKYQATDAPEMTEGLALEMERLIIEIRERLAQPDTEGL
>299-6 # 3133 # 4479 # 1 # ID=33_3;partial=00;start_type=ATG;rbs_motif=None;rbs_spacer=None;gc_cont=0.581
MLAFWWRPLLHLLGLALLSYLFFSGRDDDLGWMIFSAGLIGYLIIQLRQLHKFSEWISNPVRPPLQGDGIWGDALYRLEKLLRSRQGAQQKVAADLEQMLEATRNLPDGVVILDNDNRITWLNAAAEQLLGLSPQRDVGQFVLYLLRNSRFSEWLQHEDFSLALNIDSPGTRKRNLALQLIPLPRNQKMLVARDITEIARVEAMRRDFVANVSHELRTPITVIVGFLEAFEDMPVPDPVQFRKHIPLMREQSDRIRRLVDDLLTLARLESEPETRDETVDVVSLAERLAREAETMSQGRHRIELEIVNRARLIGNTQELYSALANLVSNAVHYTPVDGRIVLRWAAAASGEQVFSVQDSGEGIEVQHIPRLTERFYRVDQGRSRASGGTGLGLAIVKHVLQRHQAHLRIDSTVGKGSLFSASFPVERVIPATTAMPASVPVSVPEAAA
>299-7 # 12692 # 14473 # -1 # ID=33_10;partial=00;start_type=ATG;rbs_motif=None;rbs_spacer=None;gc_cont=0.597
MKILIADDTPTNVKQLEVVAQRLGHQTVVAVDGEGALAAFQSEAPDLVFMDIMMPGMDGITAVRKIRELPADKWTPIIFYSALDSMQDIVCGLEAGGDDYLAKPASTQLLKAKINSYARQIALQCKVRSYTDELARWREDSEEQTRLGAHVMARLTDAAGLRDPMLRSFNLPAETFSGDLLCAARAPGDVLNLLLADAAGHGLAAALSAMPLTQAFYSMTAKGFPLPSIAEELNRKLKAILPVDRFVAATLASVDVRNRTVEVWNGGNPDALFMNVQGEVAMRWPSRHPPLGILPEKLFSGVSETVVFQEPGDLLLSSDGLTEAENLTGAWLGIDGVIGLLNCAQETDARFRCLLNGVDEHLQGKPARDDISCLMVAVPIDRRREFRFVAPKMINQSQFAEWRLDLSYSAQELRYIDVVPAVLGLVTQVQALKEHQGALFLVLSELFNNALDHGLLGLDSITKSWIGGFEIYMQQRSERLARLTEGRVDLSFLLHQDASRAVLDISVNDSGPGFDFSQRTPDPAALSDANECAFGRGIALVNSLCEQVVYSGTGNKVWCRYAVSDLVQDANAASNPTAEGENSVGFDAADDDL
>299-8 # 65621 # 67039 # 1 # ID=33_56;partial=00;start_type=GTG;rbs_motif=None;rbs_spacer=None;gc_cont=0.650
MNFFVRFFVGYVLVAAVAVLLAMKLFTDQFVPGVRQSVEETLVQTANLLAEMAQPASGQAGAKGIENVFRAYEKRRFEARIYGVLKSQPDLRVYVTDQTGRVVFDSRGRDVGQDYSQWLDVSRTLKGEYGARTTRENEYDSSSSVMYVAAPLVRDGRIVGVLSVGKPSRSFQSFIDMARAKAWQSAWWLFALALLLALAFSFWMTRDLRRLVDYANEVAEGKRERIPIEGRSELRRLAQALEHLRAELDGKAHVEKVSQLLAHELKSPIAAIAGAAELLADETDAARRARLQTNIASETGRLQRIVEGVLNLARAENRGRLDEVENLALDDLVRDVLDTRAERLAAKDLLADSDLQALRIDGNRFLLRQAVANLLDNAIDFSPAGSRLSIRLDQTETLARLCIRDRGPGIPDYALPRLFERFYSTPRPDSGERSSGLGLNLVQEVARLHRGSIELRNHPEGGAEACLTLPLA
>299-9 # 31339 # 32559 # 1 # ID=37_32;partial=00;start_type=TTG;rbs_motif=GGA/GAG/AGG;rbs_spacer=5-10bp;gc_cont=0.570
MENHHIPISAIKMAIRNETGERDRGDRLPVIEVLAEIASSMSSDANTEQMLMRFLEIMVRISCATAGAVRVLTADGAHLRMVGSIGLSPALVEKERYVPLECGICGKATLSQASQSDSVMEVCQKQVRHIYFAQKCSTIYAVPLRHKGKVLGVYNIFLNNPAPLPEDIRYLFNSISEHLGMALENTRLTRENMRISLMNERTMLANQIHDSLAQTLAYAKMRLTVLNEALVDQDQDRANRYLGEVEEAVDVAYSELRNLITQFRDRIDPRGLVPALQEMAESFSKKANADVDFLNVAQDVVLTPEEEIQVFHIIQESLYNICKHARARHVVVTLDLHDNEYVVNVADDGVGLQGTALTNMGKSFGLTIMRERAAKLGGKLTIESRPAGGTIVRLSFPARPGVEDQA
>29-1 # 2043 # 3359 # 1 # ID=35_3;partial=00;start_type=ATG;rbs_motif=GGA/GAG/AGG;rbs_spacer=3-4bp;gc_cont=0.683
MSLRITDILHYVDLPPADAPPPAFDTRERAILAAINEKVGAQASLESIVDFLASATRDISPCDRVSLAFVEEDGRRVRAHYARALYEPVLLTRGYQQDLSGSSLEHVLARGTPRIIDDLQQYLALQPDSASTRLLVREGVRSSMTCPLRVEGRAVGLLFRSARRPRAYDAHQAALHLAVAERLGQTVEKTYRIEQLSEANRAYFELLGFASHELKSPLASIITEANLLLDGFVGELSKPQRDCLKRMVRRSHHLLGLVGDYLGLARLEGGGMKLQTAPDVDFVSGVLNPAVEVVTPQIESRDVALECNVPAEMPRVELDPELLKVAVVNLLDNAVKYGREHGRVRINVAHDGARLTVIVWNEGAGWPTGQQERLFRRFSRLQTPELLKEKGTGLGLYTAWRIVLAHGGRIAAASEHQHWAEFRIEIPQPLPHAAETPP
>29-2 # 18496 # 19605 # 1 # ID=63_19;partial=00;start_type=ATG;rbs_motif=GGA/GAG/AGG;rbs_spacer=5-10bp;gc_cont=0.670
MSPAATSPTATTAGRLDAAYLESLFQSAGIAIIAGNLEGQVVAGNPAAQRLFGSAERALGGPVADLFPPRDREAVAQILDTVQATLQPIELRTRLGGTETDPLDYAVWFTPVLEADGTARGVSLWFRDITERMRLRRSLKERERLASLGSLSRGVAHHYNNLLACIATSVEYAINMNTTTAMRRALQRTADAVGRAAHITRQLLAFGQADHSAGDWADLTEMVLYYCDQNEERLRQRHIKLLDDWQPLPMVPVRRDQVLIVLSNIVENAVEAMPSGGTLTVTLARRDEDSVCLTVSDTGPGIDPKHMERVFEPFFTTKGALGCGSGQNSGMGLAVVHGLVGEMHGTITASNIPGSGARFDVVLPIRRET
>29-3 # 3 # 1556 # 1 # ID=112_1;partial=10;start_type=Edge;rbs_motif=None;rbs_spacer=None;gc_cont=0.671
TLFPYTTLFRSPKLVWPAASVAPGTAAPRAAQRGDPTTRLTALAEVRRLSGEPAGQVQLERSARARFGSGLALLWPWSLAGGITLLVFAGFYRGLRRHLRPVAVIEHTLRTYADGLEKELLTLTLSDSLGAAARGWNRVVEQLGQTQRLLGDSAAERSANEVLARYENTVFRTLVDRLPFGVLRVGAEQAIGYANASAAALLGRLTNDLVGQKIGDMVDNGAVLQALAAVQARPRGELAVDHSRTDGEHEFTLRFRIMPATGAGAGDVLVTIEDISQLREGQRARDNFLYHVTHELRTPLTNIHAYVETLTKPDFDDEQTRKECYNVLISETERLSRLVEDILSISQLEVGTARFEPGEVDLTRLVRQMVQDNLGAADGKKIDLTLSLPPKVPKIRGDKQRLCVLLNNLVGNAIKYTPAAGKVQVKLELRDQRVLIAVSDTGIGIAPKDQPHVFDKFYRAADEAVQMVPGTGLGLALAREVARLHGGDIFLKSELGQGSVFTIELPLAAAEAEVVAS
>29-4 # 1057 # 3021 # 1 # ID=140_2;partial=00;start_type=ATG;rbs_motif=GGAG/GAGG;rbs_spacer=5-10bp;gc_cont=0.664
MLESADGLRTLLDSIDELVLVHDADGGILDCNRAACRHLGYPRERLLRLRMRDLEPTTSPGDDQDGVVRPPSGRCGSYETVHLAKDGRHIPVEVNATSLEYAGRQITLIVGRDITERRRVAEALRVSEERYRTLYTRTPVMLHSIDRSGRLVAVSDTWLETLGYQRAEVLGRKSLEFLTSESQHLAQEVVLPAFFATGACRDVPYQMLTRDGRVLDVLLSATAERDAQGQVVRSLAVMIDVTARKSAEKEKERLEARLRRAQKMEAIGQLAGGLAHDFNNILTAILGNVELLRSHLGNRCELDEMGRAHLEQIERAALRAAALTRQMLAFGRPQPVRRERLDLNTILADMEKMLRRLIPESVALGIVRAPQLGHIHGDPGQIEQVVMNLVVNARDAMLDGGQLTLETAHTQVDEAHRARHPEARLGPHVVLTVRDTGCGMSPEILAQIFEPFFTTKPVGQGTGLGLATVDAIVRQLNGHITVTSAVQHGTTFCLYFPQAATEAAPQEPGPSQRPTPRGTETVLVCEDDEMVRRLATEFLRAAGYSVLSAANGRQGLELATTHAGPIDLLVTDVVMPDLNGPQLAETLRAARPRIKTLYVSVYAPVNIGPQGVSEPGVELLEKPFGRQGMLARVREVLDCKSKPHPTPVADISKQ
>29-5 # 1829 # 3598 # 1 # ID=142_5;partial=00;start_type=ATG;rbs_motif=GGxGG;rbs_spacer=5-10bp;gc_cont=0.636
MDERWPNASAQAKDRPVRPADGAGLSRTILHCASRGLSKTEFLHEVSKALMGFSGCDAVEVRLSHGELHYRWEAARRPEPGAHFELARWARGPDGRIVPASREPTDLERLCLDVACQRFDSSQPFFTDGGSFWTGDAWERVTLGAEPEPGAKPKTLCVGGHYRSLAIMRFVVDEATIGLLHVKSEHPNCFAKEDVESYEGIAQTLGLAMADWRAQYALRERVKELTCLYGIAQVIERGDTPLEEMLHIIVNLLPPAWQYPEIAAARIIVDDHSHVTPGFHPGRYQHSAEIIVSGRQRGIVEVHYVDERPEFAAGAFLEEEEKLIAAVAREVALTVERKDAEEERAHLQQQLIHADRLATIGQLAAGVAHELNEPLGSILGFAQLARKCPGLPEPAARDIEKIVTGSLYAREVIKTLMVFARQVPARKVLVDLNRVVEDALCFLEARCAKVGTRVVRELAAALPEIHGDPAQLTQVLVNLVVNAVQAMPDGGTLTVRTRANGSAALLIVEDTGVGMNEEVLGKIFLPFFTTKDVGEGTGLGLPVVHGIVSSHGGSIDVQSRPGQGTRFEIRLPAAGLEQVQETGQNGDRG
>29-6 # 9928 # 11688 # 1 # ID=170_7;partial=00;start_type=ATG;rbs_motif=GGA/GAG/AGG;rbs_spacer=5-10bp;gc_cont=0.647
MLAQPPRCEPRKPEARNFRGQDASVQQVNGVATLIVLQGPDKGRTLRTGDEVVVIGRGSPQIPLTDQTVSRRHAELKKADEGWVLTDLKSANGTYLNGARITKPTRLKHGDQVRVGSTLLVYTGEETAQQFAGTSLPRDLVTLDAGSPGTDASVVASAPAGEDSLVLAAPDTAYAVKAWNVMRELASVIGSLIPTDQLLARVLDLIFQEVDVEQGVILVSDPQTGDFLPEVVRLRSPLPVRPSNGQQIVASRTIINHVVKSREGVLCSNVVADKRFESGKSVQNLGMRSVICAPIVAREQILGIIHLDCPLTRHTYNEHELRLVTAIGYQAGLAIENARLVHSQVQRERLAAVGETIAQLSHYVKNILQGMRSGAEVVERGLDRRDLLTTAQGWRIVERNLDRSYNLMLNMLAFSKPREPRFEALQLNRIVEEVVALVQKQADAKRVMLLPDLDEHIPPIPLDYEGIYQVILNIVTNAIDAVAAEHGRINVRTHYAPDRQMAEIIVTDNGPGIPPEQREHVFEPFYSSKGHGGTGLGLAVARKIVAELGGRIDLIDPPDGGAEFRVHLPTTREAQQNAGETQGPPR
>29-7 # 1738 # 2718 # 1 # ID=177_2;partial=00;start_type=ATG;rbs_motif=GGA/GAG/AGG;rbs_spacer=5-10bp;gc_cont=0.649
MAAADPNSPIRADRRWEAAAADTGRDGSAQRHHAAQLAHAQKLEAIGQLAAGIAHEINTPTQFVGDNTRFLQDAFRDLLVLLERYAGLLDAARCGTVTPAQVGEVEAALKTADLDYLSAEIPLAIQQSLEGIQRVTSIVRAMKEFAHPDTGEFKPLDLNSAVENTLTVARNEWKYVAEVVTDLEPNLPLVPCLPGEINQVLLNILINAAHAIADAIGDQAGDKGKITIRTRRAGAWVEIRIGDTGSGIPESIRTRVFDPFFTTKGVGKGTGQGLAIAHAVVVKKHHGTITFESEVGRGTTFIVRLPLDGPRAEAGAAGEEPARSAC
>29-8 # 2875 # 4314 # -1 # ID=209_4;partial=00;start_type=ATG;rbs_motif=GGA/GAG/AGG;rbs_spacer=5-10bp;gc_cont=0.653
MSSAKAPPKRRLGTIRTRLTLWSAFVTTAVCVVLCGVLYIGFAHSLQHEIDGFLAGEVHQMAALLAHHAQDPAAVQASFALELGARPRGVLVFRLKSADGRVLVSSDTFAENWQTPMPPLDQGISAEPTHFATANIAELDYPVRVCMQTFTGADGSHYVAEAAYALDRMYASLATFRTVAIVALVVAVAGAVGGGVIIAGRSLRPVELITKKANEIGAQRLAERLPLRGTGDELDRLAETLNRMLERVEDHVRRVRQFTADASHELRSPLAVLRGNAEVILARQRSAEELRATIEQSVEHYDRLTRIADDLLLLAKGDAGELRLAREPVCFADAIRGVVDLYGPLAEERGIVLRTELNDDLLVCGDPTYLRQVLSNLIENAVKYAGAGKQVTVSMAEAGDMIRSTVRDNGPGIPPEHLPHLFDRFYRADQAWSGQGPRGCGLGLSICRMIVEAHGGTIRIESQPGHGIAVVVSLPRTGG
>29-9 # 18335 # 20995 # 1 # ID=213_17;partial=00;start_type=ATG;rbs_motif=AGGA;rbs_spacer=5-10bp;gc_cont=0.661
MRVPLDLRGQSIGLCVALVLTTAGTLGSVLIWQNYRSSLAEMRRHAVTDARATSRMAEAAVLLNDGAALDRVIQVAAQNSEVFQVLILNVQGRTLGSFERPCESGPYPSVEFLELLPQPLTRASVVVQQNACNLLVVAPIWRDDRQIDIGLKDEEDSAGDPPDAPLGFVCLTYGLENIQRQFAEHVISSVALAALVIVAGVAATLVGVRRILLPLRNLVRTAQAIAAGDRTQRMRAPGVGELGELAGAFNHMADRVETSYAQVEQKVIARTAELEAQKRQLEREVTERQRAEQALRTTEHRLRQQHAGLVELSRSRAGARGDLQAAAAEITAVAARTLELARVGIWLFTEDRSRIHCLDLFDRAEGGHSAGLELEVACYPAYFRAVQESRTIAAHDACTDPRTREFTESYLRPHGVSSTLDAPVRLDLQTVGLICCEQTGPPRRWTLEEEQFAGSVADLVALALEAAERRRAESQLRAAKEAAETANRAKSDFPANMSHEIRTPLTAILGFTEVLQNPGLGKAERADAAATIRRNGEHLQQIIGDILDISRIEAGQLKVEHLTCQVARVVAEVQSLMQARALKKGLAFDVDYVGLIPESIETDPTRLRQILINLVGNAIKFTEHGSVRLRISLVDGCSAPDIDRESHLRFEVLDTGIGMTPAQLARVFQPFTQADETTTRRFGGTGLGLAISKRLADMLGGTIVVDSEPGKGSTFTVTIASGALPGVRLIQPSESRALAELAAPADRGTATSLAGCRVLLVEDGPDNQRLIAFLLKKIGTTVTVVENGQLAVDAALAGRDRGCPFDVILMDMQMPVMDGYTATRLLRSHGYAYPIVALTAHAMDGDREKCLQVGCDDYATKPIDRRALVATVRRHAGVVAGAGEPA
>29-10 # 564 # 2228 # 1 # ID=255_1;partial=00;start_type=ATG;rbs_motif=GGAG/GAGG;rbs_spacer=5-10bp;gc_cont=0.671
MGEWHSERWGTLRRNDAEPGSLAAYASDAIILVDEGGAIRFWSTAAARMFGWTAEETLGRGMHSVLAPWWGRADYQGAFASLAAMGAGPAIGQVIRVLALRRDGTEFPVELSLTTIKLAGQPCAVGIIRDITSYRRVKAELRLAQEAAEAANQAKSEFLANMSHEIRTPMTAILGYAEILRAENLSQAERLDAIRTITSNGESLLRILTDILDLSEIEAGSAAIECAHCSPGRVVAEVEALLNVRAAGRGLRLEIEYEGAVPETIQTDPVRLRQILVNLVGNAIKFTELGGVRLITRLAAPNTGAPFLQFDVVDTGPGMTAEQAARLFTPFSQANTSSTRTHGGAGLGLAVSKRLANALGGDVCLVETRPGHGSRFRVAVNTGPLDGVKLLDDPRAALAAAATATLAVPGDDAPLHLSGRILLAEDGPDNQRLIAHVLEKAGAAVTVVENGQLAVDAALAARAAARPFHVILMDMQMPIMDGYTATQSLRKVGYTQPILALTAHALAEDRQKCLDAGCDDYASKPIQRQALLRQVGKWTLRAECDANPQPVARA
>29-11 # 11167 # 12780 # 1 # ID=295_11;partial=00;start_type=ATG;rbs_motif=AGGA;rbs_spacer=5-10bp;gc_cont=0.652
MRLANISLATKYRLLFGSAVVLIIGAALAVPWYYMESMVLQPPFREAQRIADDYFRLIVPGNSEVGGSVTGGVHGGKAGLLPEASAQEPMFIRADPNADDPQSIVTRIKTDPFAEAAFRTLRKLPSSEYYYRTTWDATGRRFRYAHAVWVTRRCLNCHEEGRSARPYRENQFAGMILVDLPAEVSWQYSLLNRLVIVAAGGLAGILAVLLFYVITTRFILSPIHELRTVALRVAEGDLDVRSTISSGDEFEQLSQNFNTMLERLRVSQEELKKANRLLDEKLAQMAETNVALYEANRVKSEFLANVSHELRTPLTSIIGFAELLREGPAGESDIRTLRYAENILLSGRILLEIINDLLDLAKIEAGKIELRIEAVHLGGVCAMLLDHVRPLADRKQLRLELELEENLPPLLSDAGRLRQILFNLMSNAIKFTPEGGQVWLLARRADDGHVWAAVRDNGPGIAPEHHGVIFEKFRQIDQSATREHHGTGLGLAIAKDLAELLGGEIGLESEPGKGATFWIKLPTAAPTPRVRPRISLT
>29-12 # 3 # 707 # 1 # ID=312_1;partial=10;start_type=Edge;rbs_motif=None;rbs_spacer=None;gc_cont=0.706
LGELAAGVAHEVRNPLGAIQLYSGLLRQECRTQRLEPALQLLDKIEAGIQAIEAVVQDTLALAPRGRHLAVCSVRETLAAAAEAAQRTLAERDVALEIEPADPDWCVTADPRGLQRVLINLIVNAAEASAPGCRVYVRIESRAAQEVTLRVLDEGCGLPADTQHRIFEPFFTTKANGTGLGLTIAHRLIEAYGGRLQAANRPEGGADFAITLPSARAADLDQNEATSEQHFTAA
>29-13 # 1311 # 4337 # 1 # ID=315_2;partial=00;start_type=ATG;rbs_motif=AGGA/GGAG/GAGG;rbs_spacer=11-12bp;gc_cont=0.642
MKHLADSLTLRIGALLATLVVGLIAAHLLVQHAVESKEYDSVVLNLAGRQRMLIEQYAGEINHTFVALAAHRWEHVIEYKQRAERTLQLFRATHQAFRDGGYIPRSLASQETVYVPPAESPVLKAELAVLDDLVAGLERDAVCALRSTLDELLENPAVMHVQEGRERARGKMDHIVSLMQAESDARLWRVGRYHLTCTVGLCGLLAAILVFIHLRVVRPLERSEVVLRESQEKYRTVADFTYDWEYWIAPDGRNIYTSPACERITGYQVEEFQQDPNLLGTIIHPDDRDLYDKHLEEAATSEVGINEVEFRIITRSAEERWIGHACQPVYSREGVCLGRRASNRDITERKRSQAALQAIEWMLTKKLLPSTAEDHSDTTEDQGYGDLTALNHSGIILNSIGKEALQDVASEYMGLLETSLAVYEKNGDYAFGIFTSRWCRRMDRASRGLCDTDDNAAALGCGKWLCHESCWTSCSKEAIAKRSPVDIECNGGIHLYCVPIFAGEQVIGAINFGYGDPPKDPAKLAELAKLYRIDYEVLVRESAAYDSRPGYIIEMAKSRLHTSARLIGMMVERKQAEQELTRAMEASDAASRAKSEFLANMSHEIRTPMTAILGYIEQISDGVADGCQGRCEYGRTHLPIHLATISRNAELLLQIINDILDLSKIEVGRVDVERIACSPVPLLADVQSLMAVRAEAKNLPLRCGFGGPIPETITSDPTRIRQVLVNLVGNAIKFTAAGAVEVLGRLLDEPAQPPRLCFEVRDTGIGLTPEQIQKLFQPFTQADASTTRQFGGTGLGLAISKRLVGLLGGDIEVESTPGQGSTFRVTFATGSLDGVRLLDNPDLSVNGGTSAAAASAPQMVSLDGCRILLAEDGPDNQRLIAFLLKKAGATVELADNGRIGLEKALAAAQGGEAFDVILMDMQMPEMDGYEATGRLRAAGYDGPIIALTAHAMASDKEKCLAAGCDDYASKPIDRQRLLEIVHRYAQAGSRSRPASGDRPTLVLNTTPS
>29-14 # 352 # 1899 # 1 # ID=322_1;partial=00;start_type=ATG;rbs_motif=GGAG/GAGG;rbs_spacer=5-10bp;gc_cont=0.670
MPELSAGQVPLPAPPGSYRTDALGVLLRLNWFIRLRWLFVAVALGVLAVERFALPHAVRPWPLLVVVLGVAAINVAWIFAARLLHQHVSAADAGPETQRSGQVFANAQVSADLFLLTCILHYTGGVENPMSVFYLFHVAISGLLLRPRYALLQSGWAVLLYAVMAGAELQGWLGHYALLPHLGALGLFEHREYTFVLVAVIICAVFGTLYFTLRIARLVDAHDAELMQANAALEQSRRAIQDLQRRRARFMQTAAHQLKSPLAIVQTLASLIRDGLVTDPAGIQATCGKITKRAAEGITQVTELLTLARVQDADPARVRSSQVDVRAAVEALGRKYQPLAEQKQIELTLWLPAAGDLFVNVDPQDFRDCIGNLIENAIKYTPGPGQVRLAVTSKASEGRTHSIAIHVSDTGVGLDPALLRSAGKLLADEPIFEAFRRGPNVIAAGIPGTGLGLSIVREVVEQAGGRVWVMSRPGAGSAFTVTFPASGTVGDQPLVRDTRATKVVLEMPPEVPPKP
>29-15 # 3105 # 4331 # 1 # ID=372_3;partial=00;start_type=GTG;rbs_motif=None;rbs_spacer=None;gc_cont=0.673
MNVTLFENLKQFVGFSDADVEHLRDLAAVLEPHFPDVATRLYREAQRDPAGRKILAAPAAGAALRQALLVWLRSLCSGSYDADYFHSRAQVGRTHVRVGVPQYLVIAALEIIWQELSQTVVAAGIAAPQAKLAALHKLFMVETALMLESYRESHTAEVRQIEREALEDKLREAEQLAQVGQLAASLAHEIKNPLAGISGAIQVIRAGLKPSDAHYPVLGEVLRQINRLDRSVKDLLVYARPRPPQYQRCDLSRAVERVLTLLRKEPEFERVKFEYSVARHCPPIAADENQLEQLLVNLLMNAAQASAPGGLVRLTAVGDADGVQLVVQDHGCGMTPEVLRRALEPFFTTKARGTGLGLPICRKIAEAHGGRLSLRSTPGVGTEVTVELPEQPPAPAAGADDEHTRSDR
>29-16 # 6551 # 7036 # -1 # ID=376_8;partial=00;start_type=ATG;rbs_motif=GGA/GAG/AGG;rbs_spacer=5-10bp;gc_cont=0.634
MRYRSPFAVLGRHATPMKVPPDFGVDDGQLASVTVPNDLRCFREPEAQIMADLARCGYDEDTIFAIKLAFEEAITNAVKHGNCNDRTKQVHLRHYVDPGRIVFMVRDEGCGFRPEKVPDPTADENLERPSGRGLMLMQSYMTKVYFSEAGNEVWLLKEKPA
>29-17 # 4721 # 7120 # 1 # ID=379_4;partial=00;start_type=ATG;rbs_motif=GGAG/GAGG;rbs_spacer=5-10bp;gc_cont=0.655
MAWAWLTILTLAAGALGTLLGVKLRAARAAAAQERRAREEQARRTAELQKQADRTNAILQNAMDGFFVLGADYGFREVNEAFCRMTGYSSAELLQMKMTDLEVTQPIADLGSAAYWRTGLHHFATAHRHKRGHLIQLESCVMALRDDHAKLLVGFARDVTERCRAELALRESETQYRTLVEMSRDLIWSLDLEGRWTFVNNAARTIYGYEPDELLGRSILEFVPPPKQGQGRQILAELRAGKPRLRYETEHLRKDGTLACLSVNAIPVYDERGAVTGFTGTSADISERRQAEERLRAAHNQFESLVARMPLGYLVWSKDFRVLEWNPAAQAIFGYTVEEAFGRPATELIVPPDGREPFERMCETLLTGETTTGDILLNRKKDGERIRCEWYNTVLPDALGGVHGIASLVRDVSERERLEAQLRQSQKLESLGVLAGGVAHDFNNLLVGILGNASLAMEQLPPDAPLQRLLERVVAAGQRATELTRRMLAYAGRATCEMKVLDLGTLVTEMAEFATAAVPKNVTVKIETAPELPLIMADSSQVQQVIMNLLINAAEAIGERGGQVLVSLRLEALDAGRVAAQFANQNIKPGPYVGVEVRDTGCGMPPEILGRIFDPFFTTKFAGRGLGLSAILGIVRAHQGAITVSSEVGVGSIFRVLFPAVAGKLRPPTEPRRAPGLARGATVLVIDDEEEILDVVQSVLETRGIRVITAEDGARGLELFHQNQDCIDVVLLDMNMPGLSGEAVCAAMRAVRPDVKVVLSTGYSEQEAADRFAGTPLAGFVHKPYTASTLVDKIGAALM
>29-18 # 1 # 1302 # 1 # ID=385_1;partial=10;start_type=Edge;rbs_motif=None;rbs_spacer=None;gc_cont=0.659
IQVPLPAAPRRHRLPILQRIPTPCLLWTLAALVATASIFVGSDLLTRFALPHLATGWRHALLTLFAMLITAVTTATVSHVVHSQQRKLASTAARLSELIRSSYANPANPGRFVNPHLVHCRDLVKCGRTDCPMYDAAGQRCWEVMALDRSGQENLPTWVEIAKCFECPVYKRSCPDPVTELGESFNSLAFLLETESQRASGMRAQMAEKEKMVAIGQLAAGVAHEVCNPLSSISSVVQMLKRTQADASTTEQLDVIEAHIRRITNIVRKLTSLAHPGVERWERVDVAAAVEEVVRLVTFERRARHTQIQWARPAGVLTTYAVRDQLQQVFLNLALNALDAMPEGGRLTFAAEQQDGKIRVCIEDTGFGIAPDVGRRVFDPFYTTKPAGHGTGLGLSVSYGIVQEHGGTIDFSAAAQQGTVFAVELPVLSEPPG
>29-19 # 15993 # 16799 # 1 # ID=406_14;partial=00;start_type=ATG;rbs_motif=None;rbs_spacer=None;gc_cont=0.649
MSAIQGTPAPPDTFSNLSALVQNLQEELLACQRLALLGNMTAMIAHEYNNLLTPVAVRAEAALLSPDDGEFVRRSLEQIRRQARRAIVVSERLLQLAHQRERPTESCSVAVAVRAALETMPRPLEKDGIALHVSVPEDLWVAAREELLSQLLLNLLLNARRAMEQQRTGTLSVQATLSGENVQIDVRDTGCGVARDLLENVFNPFLAADPFENSTDWQRVGLGLSVCRMIAHHHGARIQGLANEDRGCTFRLCWPAAANGPNTPTASC
>29-20 # 19309 # 20091 # -1 # ID=410_15;partial=01;start_type=Edge;rbs_motif=None;rbs_spacer=None;gc_cont=0.660
LRLPDPAQQPGGMALGRLVVLTDVTALRQALQVQTDFVANASHELRTPLASIRAAVETLLNLDLTTDRAAAGQFIDMIDRHSARLTALATDLLDLSRVQAAAAPAQAVTVDLPDVLRELTERCADAVRSKGLHWKVDWETTGPRTLVVNSNLLRLVLDNLVDNAIQFTEPGGHVSVTCRAADGNVLFEIEDDGCGIPETDQARVFERFYQVERARSGSRRGSGLGLAIVRDAVTAMGGAVRLQSRVGSGTRVTVTLPQPP
>29-21 # 8017 # 11496 # -1 # ID=437_6;partial=01;start_type=Edge;rbs_motif=None;rbs_spacer=None;gc_cont=0.645
VTPDAARVRVIRPLRDALLLVAALLLVVVAGTGFVFHRAVATQQTEVHADLLRLAHAAASLVDGDLHRTLNSPEQYDTEPYNRILVPLRKFLQATPGVKYLYTALLRDDQVYFGVDSALPSDGDGDGVIDQSGLLELYETPDSYMLTALRESRALTTPEPYTDKWGTFISGFVPFYDSAGAQVGVVGIDITADQYLHDLHRMQTAALTGMLPAIALSGLIGCGCYRLRRREARQHAAVCAAVDRTRREQEVVAAVAVSPAKVAGETAQLARELTELAARALGIERVGVWLFDETETRLCCVDVYEATPDRHSAGAALVEQEYQNEFDALKTAKYVAADDPLTDPRTAGYVEGYLKPLKITSMLDAVIRSSGKNLGTLCFEHVARPHHWEADEIAFACQLADQVAMTLLNAERKRAEQRLRLDEKRLTVLVELSRMTGAALQEITDFALDAAVQLTSSGMGYLAFVNEDETVLTMHAWSRDALAQCRMADKPMVYPVETTGLWGEVIRQRKAVITNDYAAPNPLKKGCPHGHVHVLRHMNIPVFDGDHIVAVAGVGNKNEAYDDADVHQLTLLMQGMWRILQRRDAEKELRAAHQLQQVLLDTAATAVFTVDLELRITSVNQAFCDTTGYAAEALIGQPCSVLEGEPCRTGCGLFDPHRTAPIFRKQCTVQRKDGPRLTILKNATVLRDAEGHVTGGVESFIDVTDLVTARDVAERHARELDESNQQLEQAMARTSELAVRAEAASLAKSEFLANMSHEVRTPMTAILGYADLLLDDGDIQQAPERRISTIRTIQRNGQHLLQVINDILDISKIEAGKLEVERVRCSPAQLVADAQSLMQVRADAKKLPLRVEFAGPIPETIESDPTRLKQVLVNLLGNAIKFTDRGSVRLVTRLVTGPVTSGGPDAAAPADSGAFLHFDVIDTGIGMTADQVGSLFRPFVQGDSSTTRKFGGTGLGLTISKRLAETLGGTVTVVSEPGVGTTFTVMIAAGSLDGVPLLDSPAEALAIKPTPSPAEPSDETRLACRILLAEDGPDNQRLIAYLLRKAGAEVTVVENGQRAVAAALAACAEHQSFGVVLMDMQMPVMDGYEASALLRARGYQGSIVALTAHAMASDREKCLAAGCDDYVAKPVDRRKLVQAIREQLDQRTVATAGARGATG
>29-22 # 8065 # 10326 # 1 # ID=447_6;partial=00;start_type=GTG;rbs_motif=GGA/GAG/AGG;rbs_spacer=5-10bp;gc_cont=0.694
MAKAVETSPDLVLSHLDSLPTLPAVALRLLQVTAWEDSDARDVIRLLRTDQSLTAKILSVAGSAAIAAREPVTTLEKAVPLIGFAGVRSIVLANAVFDCFARGGGVHPQRAFDRLEFWKHALAVGCAARRLAGRLARLKIDPEDAFVAGLLHDLGKVALDAVFPKAYDRIAARANQSRGDIADGEREILGVDHTVAGRRLAERWRLPRELQEAIWLHHLAGDALPDSVAHPALIGIVQLADTLAREQRIGYSGNHLFYELSPRLAERLGFPVEPLAAVVAALATDVAGQAALLELDAETPQSVYVKAMGRANAELGRLNADLSTSNRRLAAGARYFRASTEFERRLTDWADPAAVVTALAGAAALAVQRPRVGAFGVREKATTVDVSWYDDDPAAAWTTTHSLPAELAAWLGAQRERSGTAVVSAPSPVRSLFSAVMGPANPGSPWLLPILHRGVIAGGIVYLSETDELARLADETEELRSFLASLGLALGRANAQAAAQRLSEDLAQTNRRLQQVQTELLRSRTLAMIAEMASGAGHELNGPLAVISGRAQLLSAGIQEPDARRALQTIIDKAHECSGIVSELMDFARPRPPQFGTVDLHAMLSDVRGESLEPRGLAPSRLRLEAPAPGAPCGALFVLADREQIKTVFHELIANAADAVAENDGTIVLRYQPALQEDTLEVLVEDNGCGMPPAVLQRAFDPFFSHRAAGRSRGLGLPRAYRIVEAHGGRVWLESHPGEGTTAHVLLRRARPT
>29-23 # 10238 # 12379 # -1 # ID=453_11;partial=00;start_type=ATG;rbs_motif=GGA/GAG/AGG;rbs_spacer=5-10bp;gc_cont=0.655
MRSITGKFLLPMGVMVTLFSGFVLYRAWTMSRGHLEELARQQANMALEFNLAVRDYVGREIRPVMEKLAGPDTFIPETMSTSFVGRRIFEAVREKFPDYFLKYSAENPRNPANQAGPTELAMIEYFNDHPEVDRWQGEIELEGRPYLAHFGARRFEAKCLRCHGDPANAPADLIRRYGTTGGFNRVAGRVAALDTVGIPLQAIQAHAAAEVRSSLLVLGIGAGLCFGAVALTFRRIVARRLAMMSAHFERMAESPQSSVLRPLNLGGRDEISRLAASFNKLTDRLRESYESLEGEVEERTRELAGATRELRSAKEAAEAATRAKGAFLANMSHEIRSPMSAILGYTELMLDPQSTESDRVNGLQTIQRNGWHLLQLINDILDVSKIEAGKLDVERVACYTRRVLFDVVELLKGKAEEKSLDLRIESDGVIPDTITSDPTRLKQVLINLVGNAIKFANQGTVRIVASCDRAHEMIRFAVIDSGIGMTPEQMTKLFQPFAQADTSTTRLFGGTGLGLAITKRIAELLGGDVTVSSEPGKGSTFTLTVATGPLVGVQMVSTSDPRPIASEAPTAASSLPRIDGRVLLVEDGPDNQRLLGTFLRKAGAEVMLAENGQEAVDQALAALAEGRPFGVILMDMQMPVMDGLTATRLLRQRGYTGPIVALTAHAMKGELEKCLAAGCNCYLSKPITRDGLIREVAACMPRVPQEACGAAAP
>29-24 # 14937 # 16907 # -1 # ID=486_16;partial=01;start_type=Edge;rbs_motif=None;rbs_spacer=None;gc_cont=0.654
VVTAVTPLYVRVTAAHGAQLAAQGARLAHSEERYRLLADSMEDFVSLNDRDGNRLYISPSFYRATGYTPAEIEHSDFRVRVHPDDLANIEQARADNLRGQRTRTEYRFRCRDGAYVWLEIQATPLRGHDGQVEKILCCSRNITDRKQAEEALRASEERFRTLSTTAPVGIFLSDGSGGCSYVNPRLAEICGLAPPECLGLGWLQSVHSEDRERLWTAIQFAVRAQQEFTLEFRLLRRDGQERWVHVHTARVLSPDRTLQMNVGIVQDTTERKHAEEILRKSEERYRLLAENATDVIVRVSLEGNILYISPACRVLTGFYPEEFVGRSMYEFFHDEDAEPMRGWHAHVLQETAALTFEYRARCKDGSYVWCEATARARRDAATGAALDVIRVVRNIAARKLAEEAARRHQEQMAHIARVNSLGEMVSGLAHELAQPLSAILYYARGARTQLLAGVWGVSQAADTLQKVAGQAERAGQFIRGLKAFVRKVPPNRVPTDLNAVVRDALGFVTPLARQQQVAIQLDLGENLPLVLVERIPLEQVVINLINNGIDALQSTPAAARHLWVRTYVRADGAVCVTVRDAGPGLLPEVAAHVFDPFFTTKQKGTGLGLSISRTIVEGTHAGKMWLEPNPGRGAVFGFALPVVECQSNGAAAPAQE
>29-25 # 19799 # 22039 # -1 # ID=489_18;partial=00;start_type=ATG;rbs_motif=GGAG/GAGG;rbs_spacer=5-10bp;gc_cont=0.654
MTLRRSIFLQVAGLLTALIVAVTAVTCVVLTRDHKADVLELVSAQVAFLSRHCAQFIILDDRVALKDTLREIVSNHTVLRYSFVEMRGQPYVHTFEHGVPRALLGLCARPPVAGVIHKVEDDQGRHTFDVARAVGPDQAVIHLGVSAAAIDREIRPHLLWIGGLGALTTVVGVALAAVTARRITRAVRASMMALEAEIAERQQVEERLQATVADLREFNERVDLMVHDLTVLIEGASSKNAISQRIASRVLVPCWETKNCSHKSCPAYGRHDRLRCWEIAGTFCRGEVQGAFAQKLGDCRRCEVYQNARADTIHALGETFNAMMAILEDRQGALEQTARQAQTATQAKSEFLANMSHEIRTPMTAILGFTELLLEEGDIATAPPSRVEAIKTIRVNGEHLLQLINDILDLSKVEAGRLDAERIACSPVQLLADVHSLMTVRAAAKKLPLRCGFAGPIPETIVSDPTRIRQVLVNLVGNALKFTETGAVEVTGRLLDGSDEAPRLCFEVRDTGIGLTPEQMQMLFQPFTQADVSTTRKFGGTGLGLAISKRLAGLLGGDIAVESTPGQGSTFRVTFATGSLDGVRLLDNPDLSVVVGTSTAAATTQMVSLAGCRILLAEDGPDNQRLIAFVLKKAGATVELADNGRIGLEKALAAAQRGEAFDVILMDMQMPEMDGYEAARRLRAAEYDGPIIALTAHAMEQDRRKCLEAGCDDYASKPIDRAALLATIRAHVPTHAAAGCVAQSAR
>29-26 # 2 # 508 # 1 # ID=505_1;partial=10;start_type=Edge;rbs_motif=None;rbs_spacer=None;gc_cont=0.710
ARLADVVHGALASVMPRLAGRGIEVSRALETDDDRALVDRALVEQVFVNLLLNAADSMTQGGRLTVTVRREELAVGGAEAGGSARICVDVADTGTGIAPDVLPHIFEPFFTTKTDGQGTGLGLAIAARILDAHHGDIQVAPHAGGGSVFTVRIPAPARPAAQPSESVE
>29-27 # 2635 # 5388 # 1 # ID=511_4;partial=00;start_type=ATG;rbs_motif=GGA/GAG/AGG;rbs_spacer=5-10bp;gc_cont=0.658
MTLHTKTLAAVGTTLLGSVLLLNFAGRAVVLRSFQELEDQAVRHDVGLVRNALAEQLDALGAQAMDWSVWDDSYAFVADANEEYAAANLVENSFVNIHVNLMAFMRPDGRLVAVRWADLATKQFEEPPLMFQQDWSADNPLLQRTLQPDGVTGLILLPEGPVLLAGRPIVTSTGEGPARGAFFIGCAFDAAKIQHLGQATGLDLSFASPSGDEISRELLTAATGSPGPPPILVRPVDARVVAGYTLVRDLHDQPVLVLRARLPRDIYRQGGRSAYTLVLTVLIVGGIFGVLVLLLVERLVVEPVRRISGEVRALGTRQDPRARVAANSRDELGRLAESINVMLAARERSHRDLAESEERFRELFENARDAIFWADPQTGLLLNCNQAAATLVQRARADLIGQPQSVLHPPEKAAHYTTLLRRHVEQQESLDDDIEVLTSSGAVRTVRISTGVTSVGAQRIIQSIFHDTTERRQAEQQLQRANAMLTAALEREQHVAMQLEATMQQLEAAMRDAQAANQSKSDFLANMSHEIRTPLTAINGFAEVLAEEITSCTVCPAHAGCETRQATCQHILAIRTNGKHLLALINDILDLSKIEAGKLEVEQIQCSPCELIASVQSPMMARARSKGLEFRVDYASAVPEFLVTDPTRLRQILFNLLGNAIKFTARGEVRLEVQYIVDPQHPELRFEVHDSGIGMTPEQLSRVFQPFVQGDASATRRFGGTGLGLVISKRLAEALGGGVTVDSTAGQGSVFHVRIAVGTVENAKLIARPEDATAAKPAASPETALNIKLTGRILLAEDGPDNQRLLGFILRKAGAEVTMADNGQEALDMAWLAHETGRPFDVVLMDIQMPVLSGYEATRRLRERGYKLPIIALTAHAMSSARDKCLACGCNDFCTKPIDRAALLETIARHLHKPAPV
>3100-1 # 1239 # 2576 # 1 # ID=14_2;partial=00;start_type=TTG;rbs_motif=None;rbs_spacer=None;gc_cont=0.666
MTSLKSRIAEIVDGMDLSAGQREEIRRRLETCLDAAERAGATERDERIEALSTRVRQAEEQLAQAQKMEAIGRLTGGIAHDFNNLLTGILGYSSLLKTFLPENGRGYEAAAYIERSARRASELTRQLLAYSRRETPTFRPVDLRRVTGEAIEILSRSVNKNVEIHTDFHHPQEPVSGDEGTLVQALLNLGVNSSDAMPGGGHLTFSTSPFVSNGEVYLKDVLVPEGRYVSICVADTGSGIPEEIRDEVFAPFFTTKAPGEGTGLGLSMVYSCVRTHGGFVRLVSSVGVGTTFQILLPVMEESGDADQPREPETEIPRGTETVLVVDDEEIPLNLLCDVLRSLGYTTLPAISGEEGIEILRYAPEKVDLVIVDRIMPGMDGIETFARLRAIRPTVRTILCSGTSDAERTPSGAVPDGFDDFLQKPYERETLACKVRSVLDARPSKY
>3100-2 # 4439 # 5251 # -1 # ID=21_5;partial=01;start_type=Edge;rbs_motif=None;rbs_spacer=None;gc_cont=0.622
EPVSLPERHDELGDLQNSYRMMIDRLAKEKTERERTQDLLARTEKMATVGTLAAGIAHEINSPLTGAMHSVHALEAGTLPPAKQGRYLQVLEESLYRIRRAVSQLLDYSAVHVTNVADCDMSRLVTKTLEFLEYRITGSRIAVENRLPPLTIPVDAHKMEQVLVNLVLNAIVAMPTGGRLLFRHIVDGPFLTLIVSDTGEGIPQKNLEKIFDPFFTTKRDGEGTGLGLAVCRKIIEQHGGKISVSSRPGEGTEFRIALPLAPAPREDHER
>3100-3 # 893 # 2155 # 1 # ID=27_2;partial=00;start_type=GTG;rbs_motif=AGxAGG/AGGxGG;rbs_spacer=5-10bp;gc_cont=0.660
MTTDMDDRGSREGDPPRGLAEAKAALRESEERYSFALKGSNDGIWDWNIVTGEVFFSDRWKAILGYEPDEISNKVEEWKTRIHPEDLDRVMAVHRENFEGKTPHFEVEYRLRHKDGSYRWILGRGACLRDDRGVPVRAAGSHTDITERKKAEEAIRRSEGHLLQVRNFEAIGRLTGGMAHHLNNLMTVVTGYCELLLTRIPAADPLRPYIEKVRQAGERAADLTRELLAFSRRQILRPQAVEFNRYLSGLWKALQDLASPSVRVLFLPGEDAGVIRVDPDHLRRILTQLVANARDAMPGGGEIRLATAAVERIEPIEGIEGIESPPPGRFVLLTVQDDGCGMDAEARNQIFEPFYSLKSGSEGLGLPSVYGFVKQSGGYIFVDSSPGRGTTFRIYLPRMVRTGNPDSPAESPLPGMPDAG
>3100-4 # 1 # 282 # 1 # ID=36_1;partial=10;start_type=Edge;rbs_motif=None;rbs_spacer=None;gc_cont=0.674
AEGAKLLEVASAVQDGRIVLRVSDSGPGVPPSLREKVFDPFFTTRKDGSGIGLSFSHRIVADHGGSLRVATSRWGGAEFRIELPPAAREGVPA
>3100-5 # 812 # 2164 # -1 # ID=37_3;partial=00;start_type=ATG;rbs_motif=GGA/GAG/AGG;rbs_spacer=5-10bp;gc_cont=0.660
MRSLFFRIFVSFLGATVLIGVLLLALALTTNPHRVVFAPHEERLARIGKELVDAYRTGGSAALQEIDRRRERNEEMPAILFRNSEGPLSGREAPPLVQKLAAKCAATGERQALRGPHGLPLLAMPLGDGYVLVAGVPPPSPLERFFDPYGLTLRLGAAFLVTGLLSYLLARSLSSPVRMLRDATQKLASGDLSVRVGPYLGNRRDETAELGRDFDRMAERIGDLLASQRRLLRDISHELRSPLARLNVALGLARRKAGADAQGSLDRMEREAVRLNSLIGELLTLALLESDTRGIERVPVDLQLLVREIVEDAGFEAKVANRRVSVVQDEPVTVAGVPELLRRAIENVVRNGVRFTSEGSTVEVRLSRSEGISGPAARISVRDHGPGVPEESLAKLFEPFYRVTDARDRQSGGTGIGLAITQRAVKLHGGTVRASNTLGGGMDVVLELPC
>3100-6 # 2495 # 3778 # 1 # ID=47_6;partial=00;start_type=ATG;rbs_motif=GGA/GAG/AGG;rbs_spacer=5-10bp;gc_cont=0.647
MVKNGPKGGKEPPGFAVLFRSFLFLFLLLSSAAILYGTAVNTRAVRDLAENAMESTALGLSTSAESALRSGGNRAEGEVRNILSDRVVAYAMVAREDGTIVLHTNPGMMGGNIREAGLGEWLRSGKTFGRRIMLGTGLPAYEFNYLLHGPGGEVEILRLVLHTTRVDRILSDARRMWWIVGGVLVLLWAVGIALDRVFARHLRLQAQVERRERLALIGQMTATLSHEIRNALGSIKGYAQWVDERVETADPKKKGLAAVLQGTMRIESLVNDLLLFSREETYSVQPVDVGILVHESMAGEASGWKGEVELDPGEGTVVLADPEKLRRVLANGIRNAIQSMGDRGHLRISARPDDRRVEIRIEDSGPGIPESEMPRLFTPFHTTKADGTGLGLACSKKTMEGMNGEIDLANRQETAGAVLTILLPNAR
>3100-7 # 3155 # 4759 # -1 # ID=52_6;partial=00;start_type=ATG;rbs_motif=4Base/6BMM;rbs_spacer=13-15bp;gc_cont=0.601
MTWYNSIGMKIILSVVGMILIVNGTLAYLFLVIQRENLNHAILRTASQLSETIKKSIQNDMLENRKEAAYKIMETIGRQEGIEKVRVYSSEGKILFSSDNTGEVGRMVNQRAEACYGCHSETHPLERLATSERSRIFFSKSKHNEDPHGVNHRVLGIINPMYNDSGCSAAACHAHPESQKVLGVIDVTMDLSEVDSQMAWARRQVLVVSVVSVVAIFIIVALILFHFIERPIKELVLGTKRISGGNLDHFIDVTTNDEMGHLATSFNQMTLDLQNAQKQIQEGIRNLENKVEERTQELKSTQSQLLHSGKLAAVGALAATVAHEINNPLTGIYTYIRLMERKIDQGQHGAEEIAKFKGYLDTMRREVERTTAIVRNLLDFTRPKEPDRRTMNLVKVMEESLALISNKLSLTNIQVVKLLNPLPEIQADPAHMKQVFLNLFINACEAMEEGGTLTIRSDYHPDTNTVTVSVRDTGTGIEEKDLARIFDPFFSTKKKGTGLGLSVVNGIVTRHNGKVEIDSTPGKGTDFRVSLPVG
>3100-8 # 5358 # 7916 # -1 # ID=52_8;partial=00;start_type=ATG;rbs_motif=GGAGG;rbs_spacer=5-10bp;gc_cont=0.654
MEPRPRSFPRAPFLVFLLLALGIVVAGGMIFRHETTRARKATEEYLSSIADLKAAQIANWRRERLDDAESIARNPLNSLRIRPFLGSTSPVDRGDDLRGWMESWRKTYGYHDVVLLDRNRRVRLSVGSSPPFIGAYASPNVAEVLRTGRPMLSDIHRLGDWDFAHMDLYAPLLSTAREGKQTECIGVMMFRIDPGRFLYPQIQSWPVPSTTAETLLVRRDGDNVVFLNELRHRKGTILSLRFPVADSRLPAAAAVRGRQGIMEGVDYRGVPVVAALRHIPDSAWYIVAKVDRDEVFAPLRVRTLVISSATVLLVLITGLGFLLWWKRNEARHFRSMYAAEEARRESERIYKELFENNPNPMFVYDRDTLRFLAVNDVAVSHYGYSREEFLGMTIENIRPPADVSALRESVRDVPGTIRKVGTWKHLRKNGGIIDVEITTHDLEFGGRPARLVLATDVTERKRAEAERDTLEKQLAQAQRMESIGRLAGGVAHDFNNLLVVILGYAELLLKRPAAADPTVGDPLREIRKAGERAANLTRQLLAFGRKQVLEIKTIDLNRVIAGLEEMLSRLIRESIDVTTHLAPDLDSVKADPFQIEQILLNLCINARDAMPDGGRLSIETTNVSLDEEYARGHTGVHPGPYVMLAVSDTGSGMDAETAGKIFDPFYTTKEKGKGTGLGLSTVYGIVKQHGGNIWVYSEPGRGTTFKVYLPRADEPAAAEEAVPVVPAHASVDPETVLVVEDEDAVRDLICRMLSGAGYNVIEARGGPEAVRLAKERKTIHLLLTDVIMPEVSGRMVRDQVAALHPDVKVLYMSGYTDNVVAHHGILEEGVYFLQKPFTTHTLANKVREALEG
>3100-9 # 2 # 721 # 1 # ID=85_1;partial=10;start_type=Edge;rbs_motif=None;rbs_spacer=None;gc_cont=0.690
AVRAEEMQMLAYGIAHEIKNPLGGILGAAQWILRGEGPDEDRAEGARLILREARRINDLVEKMLEMGKTPPPSRPFALLPLLREAEQLLLSEARAQGKEVRFDLRVDPSLPPVSGHPDTVYRALLNILKNAVEAIERAGTVGIEARMNVNYRFARGRGRKRSFLEVEITDNGKGMTEEELRKALLPFYTTKARGTGLGLVMARQAVTRLGGKMEIRSSPGAGTAVKLSLPVDPGRKAAT
>3100-10 # 2286 # 3794 # 1 # ID=103_3;partial=00;start_type=ATG;rbs_motif=GGAGG;rbs_spacer=5-10bp;gc_cont=0.583
MSTLKARYESVRRGFEISDIWFFVLRIIALSGTVGWLLVAPVPPETVSTFLRIAGFFLAYCLLVYTLLFFRFDRKRDIYRLFLLFDLAFVYLLIVNSGGFASSFFIGFYLLTALHAFYYGYRSGMVVAAVCTVIYLLAGLRVSAIEPIDFLLRISFLFLIALPIGLLSLILRKDNEKIESLNRDLTESLETSKHLQGKLLEAEKLSALGRLSANVAHEIRNPLTAIGGFAKRLEKRLPEKTAEKEHAKIIVHEVARLERILRDTLTFSREAKFHLRHADMNDLLVWTEAKFAELCREKRLLLALRPAPGLPSCIVDEDQIRQALDNLVTNAIDAMADRGTLTLATRTACENGTHYVVIDVSDTGPGISPDSVKKIFEPFYTTKVIGHGTGLGLSICKKIMEEHRGSIRVSAAPGGGAMISLYIPYIPVEEIFKAQCWEIMRCGVDRTGNAAERCPAFPNYGRICWSVAGTLSETKVHCPVAEKIGDCHKCTFYGIVNPSRPS
>310-1 # 16640 # 19066 # -1 # ID=14_16;partial=00;start_type=ATG;rbs_motif=None;rbs_spacer=None;gc_cont=0.364
MFFYILTVIILLLLSFFAGNYVGKGIRRKDRKYEKSIHNLEDLILESFSSITSLLNFDRIFVSLFQILSKDHYNFSILLFRYDGLCFTDLMNDEKIESKNLKFLLQGKEQEFYEFSKSDSSFNAIYAASAAKSVSLAAANKVRIYPISFDFIGIEYFFLVFYQSKNINNSSSKLILFIKRQLFLVLYLRELSLRFKENQEFLDGAFQKNPISMCLTDAEGVIIKFNKEFQKLFPHQFQNIKKILPIEFIEQVMTGSSLEKEFFYEKKNLKIRGIPLYAIDGVIRGGLYTIIDDSIQYLLFKKLEASEERYKKLLNELPVGLAILNELGYIYFVNYRFTTSLGFLNAEKIQGNSIHEFFEIPSNFEDIIKEVQENKSLYLQLSLKEKYGENIFSIHLQKIYLGEEEFIEAVFQDITVENTLYRQLEQKNKLIEEELYTARLIWEHLLSIPPIYSSSIRFETFFKPSAQLGGDFYDVIQIDEIHIGVLIADVSGHGVSSSLITAMLKMLVEFAPRDPHRLDGMVSYLNTIMMKVLPEDQYITLFYGIIDTKNYTMEYINCGHPFPLVFDEKKKSIQILDTCSFPLGTKRNVPYSDFMRKTTLPPSCKILLYTDGLFTFKKEEGLVKIETVIEVFKQSTGLQNKHILNYIYQSISENSFQFTDDDVSMLLVILSKQKILKNNLSIPSNVLEIDNAIVKIMEDISLFIQISEELKWRLYTSLYEAIINSVEHGNKFNVQKRVSISYRIFRDYLIFKVGDEGTGFRMEEIPDPLQENNLLKPSGRGVYMIRKIMDRVKYNKKGNEVTLALHYK
>310-2 # 30386 # 32536 # 1 # ID=14_31;partial=00;start_type=ATG;rbs_motif=GGAG/GAGG;rbs_spacer=5-10bp;gc_cont=0.379
MADFSLELKKDFMDEAFDLLDALEKNVLLLEKNPAEEKAIAEIFRIAHTLKGGAGTVGFLEAQEILHLLEDNLDLARKKKLVFNSHDISIILQSRDELEKMLSHFAENQSYQSDKIEVLKKHLIEIKSLAHSEPAAVKKVFSTDMKLSEYEISLIMELIEQKKNVFWISYRLNETNEMRDVSGFQIYALLKDTGEIIKMTPAIEEMETSFYSKIHFIVASDRDEDFIRSKTYLKELVSELTLTKLNMENVKDLEGLRQENTKLPEHKSLEKNKEEPDVQKRDLATLRVESWKIDELLNLLGELVITKSVFTELDSKFGDAAETLRENSKSFLSGTVKSDFSSDKDLFKEKDDWLKVFDNLFNFFDLYSESVQKLNRISGSLQESVMNMRMVPIQMVFSRFPRLIRDMAEKLGKKVDFQIEGVETEIDKGMVDDIFDPLIHILRNSVDHGLETVEERKKIGKKEEGKIILKAFQEGESIIIEVSDDGKGIDVDSIRKKALEGHFVSQQSVEQLSRKDLLSLIFLPGLSTAKEVTNLSGRGVGMDVVKKKIEEIGGNVGVATVKGKGTKITIRLPLTLAIIQGLLIVVEGMSYVIPVAAVEETVLVNSRDLKEINGKWNLEIRERFVPVIPLKNFFYQKEFSFNAGENYYCIVAKYAENTIGILVNEVIGEQDIVIKPLNTRLIKSPGISAATIIGNGEIGYIMDISQIAVNYFKLKA
>310-3 # 10137 # 13385 # 1 # ID=20_11;partial=00;start_type=ATG;rbs_motif=GGA/GAG/AGG;rbs_spacer=5-10bp;gc_cont=0.378
MLKGIQNKNFFFSLFIFFISSLCPPGFGQNNVIKIEERLNQTNVTSQMEWLEDKKKNFFLKEILSSSFSHPFLKSKSDKFNFSYNSSAYWLHFVLSNDSAISRKIYLETDFPWFKSIELYLPDSTGGFEVKKTGFIYPFLEREVYHRNPMFIIESAAGEKKEIYARVEGCPLRFSVFLSSEKSFLENREKEYFVFGIFYGIMAVMILFNLFFYFSIKDSVFLWYIAFIAFLASLQLSINGYGFQFLWPKWTHWNYLSSSILPGLSFFFGIYFTKYFLNTQKKLPGYNALLNGFMGLSLLEAFLPLFYGFPLIYTINMVLLNALMLGAPLLSLLVAAVSLKKKIKEARYYLIGFAMLALGTMAYGMKEMALLPSCFVTEYGLQIGTVFLVVFLAMALGDRISLMKEERNRAQLELIKADERAIENLRRKDLLKDEFLANTSHELRMPLSGIIGIAETLVDGASGDLNEKSKENLSLIINGGNRLIRLIDDMLDFSQIKYGDLKLDIKEVDLYAAADIVLMLSKPLIMNKGIKLLNKVSPEVPPIRADENRLQQILFNLVGNAIKFTHQGSVEISAKEDGEFLEISVTDTGVGIPLSLQESIFESFERINETQKLRTRGFGLGLTITKKLVEILDGKIWVESEEEKGSKFFFTLPLSDQALREKRKIVSQFSEELPLEEKPGLVLDNSAQDEETKNSIKKEKSDSAKILIVDDDPVNVQLLTNQLSIQNYVISHSFSGLEALERLESGEKFDLILLDVLMPRISGYEVCKKIREKFSPNELPIVILTPKNLITDLVAAFEAGANDLLVKPFDKRELLARVKTMLRIKQAYLEHQKFTIMEKELSIAELVQKQILPTENQFKNFKNIEIEVNYLPKNKKVGGDYYSVDQLDSDTISIMVADASGHGIDAALSTMQLDVLNKQSLRIIQPDERLAYINHFFDYEIKSRNFSTGFILNIEKDKVNYSSAGHIAQYLLRKKTKEIVSLKAKGRPLGTFIDSQYERHADAINKGDIILLFTDGLIEEFNPKEEEFGEDGLYSMISDVLKNEDFPVNIKILSDSIVCRMDAFREGAEINDDVLLIGIKIL
>310-4 # 9474 # 9920 # 1 # ID=23_10;partial=00;start_type=ATG;rbs_motif=GGAG/GAGG;rbs_spacer=5-10bp;gc_cont=0.356
MIFKFVICGKQEHIVGFEKKLLDILLRISGNNEMIAHEIHFCVHEAVLNVIQHTYKWNLESAVEIRLDLADKKENGQILEIYIKDTGSPIDKPIIPPKQIEQFQLRKRGLYIISKIMDDFYIKPVGKSGNITYMKKILPMKDKVKNKL
>310-5 # 18834 # 20486 # -1 # ID=27_18;partial=00;start_type=ATG;rbs_motif=None;rbs_spacer=None;gc_cont=0.387
MNKKWNIVFLLAFLFLSFLSAFSIFGWLDSVQANLTLKTFVPVVFFVFSFLGLWLLYNFSRVLFFQKKGVRGYKLRGKITSYFLFSTIGFIVIFGALMFYLIFLIESTFIERERKIADNLLEGYQLLLDKSKADFEEKLRLRLEASPGSFPISFTIWKRKLYPQKPIKRSLFTELTNYQTNVMGFFTRTNRQNEILYIGGIPGIAVVKKGLYYFGEYPQEDLKMALDNLSSNVESLSGLKKLRSYIFPVSLLSIFVLAIPILAGVFYVSLFAAKNVTEPIEEIVKGTKIIADGNLDHKVKIKTHDEIGDLAYHFNSMGSKLKVAYQEIKRMERLEAWQEMAKRLAHEVKNPLTPIKLSAERMLYAYEMKPKEFGEILQKTANTIISETKRLENLVNEFSKFARLPELKLENKNIIKTILETADFFQHAYPQFEIEKDFESPERTLRYDENQLKQVIFNLVNNAIEASEEEKFVKISTRLEEDGFVIIVADKGISIPDEIQDKIFEPYFTTKKSGSGIGLAIAERIVSEHNGKIWFESGQNGTVFFVKLPM
>310-6 # 2350 # 4842 # 1 # ID=28_3;partial=00;start_type=GTG;rbs_motif=GGA/GAG/AGG;rbs_spacer=5-10bp;gc_cont=0.389
MENINQELYDSLLERSNVLENEVKRIVRTEKKLYHIQANYDREINRLQKLTALIYNINSLYDYDNIASIVCKSLVSDFDLQKSIILFEKNKRFILGSYSGYATGVIEERLDTINALIYKDILEKILVGNNIIFSINNEEYKEIKSTVEVEHIVISSLIKKENNNDKIIGIMIAGISKEKLSLYPTLSIENTNILSNLSLQVAMVIDNVRLIENLRDKEQIEKLHQQKAVFFINLAHESKTPLTIIQNSLEEYIRKTEFTQDLKEIKYNIDLLLKNMVNFLDSEKLQKGQMFYNHDEIFLFSEFLSRKLPLFEASVKKKRINLAYNISPNISIRADSLAIDRIVNNLLDNAIKYTKEEGSIEVNLKTEDNNTIFTVRDSGEGITKENLQAIFNPYYQISHKKRNIQGIGMGLFIVSEIVKSLSGKILVESREGKGSSFTLTLPRAILKDGETVKEAAGLSVPLAQPDYEEIENPEKTDPYQNTILIVEDNISLLLQLRKNFLPLYNVFCAKNGREALEILDKSQNPDLIVADIMMDEMDGYELMEHLKQNEERKGIPFLFLTAKTASTENIQGLKSGAIDYIYKPFSMEILSAKVEALIQYQKLKKALFESDKSANLGKFSAGITHEILNPLSGIKGPIDFLHGEYEKSVLPRQADIDQAFKYVYENISRIERIVKDLRVLIYNRPFVKEGIRLKETIESLIRIVNRNYKERIEFVINIPEGLVFQTNVTAFTHIIINLINNAIDSISGKGKISISASGDKGRYSIEISDTGTGIESKHLSKIFDADFSTKGITKGTGFGLYLVSELCSRLGIHISVESEVGKGTTFVIHN
>310-7 # 5135 # 7153 # -1 # ID=28_4;partial=00;start_type=ATG;rbs_motif=AGGAGG;rbs_spacer=5-10bp;gc_cont=0.424
MKNLTNAQEKTKETKKGPFLLKHPVLMIILVYDLSVLLGAACYYFLIPLMLNYPPEFIGITEKLGAPLYFFQFAIIVFLVFLASDTFLFLNLKDINQIHLQQQFEPADSGKHEAFLKVWEKYLNLPYQIYFFGIVFGAFTTILFLIIIGFKIGIPYSFILKISVLIFSFFAFVGIVSLFFSKGIFSRILLSVYREGYEKLEKKRFSLRYKTFIQILPLFIVAVLFTALLGYSRLLEEKGNLLFRIYKTQLGMLFQNTRGMENAGSIERIIQNISFESKKDSYFIINPEGKIIDSKGRVLTKIFLIYLKEFAGKYNGHVYGDDAELQGAVISIPGKDGKPWVVGIRYEVVSPVTMLYFLFGFLALMGLSIFTLFFFSKALAKDIDHVAENLEAIAAGQEENLAHQIPVTSNDEVGRLVAAFNSIQRRVREYVESIREHEKTIQEQADLMLAQGRHAIMGEMLSNIAHQWRQPLNIVGLMVQNIQQHQKAKILTETYVNDNVRSAMDVLLFMSKTIDDFRNFFRPDKEKKDFSIKEAVEQTLGIVGASLSENFINLQITVEEDVRLSGYPNEYKQVLLNLMSNAKDALLGRKVQSPFIKIRIFKNKSHSVLTVTDNGGGIDKKILHKIFDPYFTSKESGTGIGLYMSKVIVEKNMEGKLSVKNVDRGAEFKVEI
>310-8 # 5482 # 6306 # -1 # ID=37_6;partial=01;start_type=Edge;rbs_motif=None;rbs_spacer=None;gc_cont=0.310
IVFIPVIIMFFLFFTTKRMTFGVSFLGLIFYLIDYFLNKEIKGLSLLYLIDNITSLSIFSTLAIILVGLFQKNLKEKNVLIEEIHHRVKNNLQIILSLLSLKTNRIRGDHNLYLLKDLRNQIFSISKIHTMLYKTPDYSLIDFDIYIKEIANELLSVYQDENKAINIKIDIGHIVLDITKSIPCALIINELITNSLKYAFHLLDKGNIFISMRRVNDFYELNVFDDGVGLPKSVNFFDAHSFGFQLINMLIKQLNGKIETISTHGAGFKIEFEA
>310-9 # 6942 # 8360 # -1 # ID=39_7;partial=00;start_type=ATG;rbs_motif=AGGAG;rbs_spacer=5-10bp;gc_cont=0.307
MNSKEQKTILLVEDEAFIAMAESMQLKDYGYDVIHVPNGRKAIDAVNDKKTEINLILMDIDLGQEIDGTETAKMILKEHDLPILFLSSHIEREIVDKTENITSYGYVVKNSGITVLDASIKMAFRLYESYLKVKNQKTEIEAKSEELQLSEKRYHRLFESAKDGIIILNAGTGMIVDVNPFLIEMLGYSKEQFIKKSIWDISAFKNIDYSKQLFKELQDTEYVRYEDLPLETSAGNLIHVEFVSNVYLVDREKVIQCNIRDITDRKRYEKILTNNIDEKEALLKEIQHRTKNSFNMITSLIHLRASVTHSEETKNTLEELTLRVKSISDLYSLLYETNSFYEVQLKTYCNKVIESMLNLAKNIMLNKYIEEITVSTKNAATIGMILVELLSNAIKYAFPESQKGMVNIELKTINSKIVLVVEDNGIGFKNDFDITKIKSMGLHLVNLMVDQLNGNIKFIPLNGTKIIIEFPL
>310-10 # 3518 # 4456 # 1 # ID=47_5;partial=00;start_type=ATG;rbs_motif=GGA/GAG/AGG;rbs_spacer=11-12bp;gc_cont=0.349
MKKFKVKTKDTSEDFIETNGVWLTFQENKEGYFFARKSNKSELLLGVSGSQKALHFFDNVNSGNILESLSSFKNESEANLYYINIHKKILFSQGEMGFYAVLFKRKEDSALEMNEGNFQAKIEEGDIFIGFSAPLLPSELDKLRVFLFHSKGFSYVLLRNLQKFLSQINVFSLPLFVLEVFPHLAYGFSLSSSLNNINVAIELIKNKMIKLHSPKIWKIETVLQEALTNAVTYGNQLDFSKTLKVSYEIGEKILRIIIKDEGSGFNVKDVSVPVGMEALEKISGRGIYIMKKFSDALFYNQKGNEVILFFKF
>310-11 # 5519 # 7693 # 1 # ID=66_7;partial=00;start_type=ATG;rbs_motif=AGGA;rbs_spacer=5-10bp;gc_cont=0.411
MQSVIEKIFGQLSHYESGDLMMVMEIGSSYDQLASLLSNYPGSKDIIQYIQMLRHLTAELPSIKEEKEALELLQKSNESLSSLFKKEISGAEAAIQINPLIPNIAALLKTSKVPQDKAPEESKSRTEYAPEYFAGIVDDPKMLSQLAEEMKEHLDTAQYTLVELEYDDSNQENINKVFRSFHTIKGSSAFLGLKNVEEVAHQMESVLVLIRDGKARISKEIIDIAFFGIELLRSFVSIMETNNFIASKMAESFKKVDIFSYLEVIKGLLAQYEGRKLGEILQEDGKINKLDLHKILDKQNTENKKFGEIALEEKIITAEELNNAIKKQQTLPARKSSFVKVSNDKLNTLIDIVGELVINQSILKQAIQNKEDFLEYSERAISQLEGITTSIKNLVLSMGMVPIAEIFNKLRVVIRNTAADLEKAVVVEMLGEETELDRNVIESIYDPLVHMVRNSIDHGIEKPEAREAAKKDRVGKVTISAEHKGNGIEICVTDDGRGIDKEKIIQKAVDMNLISREKAGSISDKEIYGLMFLPGFSTAEKVTGVSGRGVGLDVVKRNIEEIHGRLEVMSEKGKFTKIIIKLPLTLAIIEGFVTAIGRSKYVFPFSSIDEILVMQKESVSKMENGGYMLFHRGNYIPILFSGKIFQEKDFNEELERSLLIIISHETKNYGIVVDRVIGKQEIVIKNLGDALSEIKIFSGGTIFGDGTIGFVVDVEQFLEEGKKA
>310-12 # 4691 # 6448 # 1 # ID=67_5;partial=00;start_type=ATG;rbs_motif=AGGAG;rbs_spacer=5-10bp;gc_cont=0.361
MTIRKKMIFALAPVFLGGLSILALFHIFFLKNSSLNKEGLSFYFILAFILYSALYFFINIFILDVLFIRPIRKLGNEISKLAKQGNIFKRIEMIVCDEVSMIAGEINFILERMEDFYREKDKNQLMYFSVFYNKSTIMLLIDLEKGFIVDANTAAVNFYGYNPDKLKEMKIGDINLHTDWEWIKDTCKSAGPEQKTRLLFQQKNKNGKIMDVEVFCNFLEVDEKKLLFWIVNDITEYKKAREALYESEEKIHKFIESSPDGIVLADEDGKIVEWNKGQEIISGIKKEEALDQFLWDIQFEATIEENKTPENYERLKQSMLMIFQTGFSPMLNHVMETKTLSGDKQKKVIQTVAFVIPTKKGYIACSINRDITSQKLLESQVKASLEEKEVLLKEIHHRVKNNLQVISSLLYLQSDYIKDQEALKVFQEMQSRVRSMAIIHEKLYQSKNLSNINFAEYISDLMKYLFESYRALSSDIRLSTELEEVYLNINIAVPCGLIINELAVNSLKYAFPNNKGELFIGFYKTSSDKVKLIVKDNGIGMNKNINNSDSFGLGLIRDLAMQLNGQIDINTENGTKTEIEFPITN
>310-13 # 4410 # 7523 # -1 # ID=71_4;partial=00;start_type=ATG;rbs_motif=None;rbs_spacer=None;gc_cont=0.368
MIKRLVVFFLFFIAVKSFGSSLAYNGMMDLRNWDFESNGSLLLKGKWEFYWNKYLITDHLLFKTNDCDFITLPSAWNNFHLSSSNIIKSAGFATFRLKILLPRNEEEYSFKFFSDGSSYRIYCQTNNSLPMLIGSSGIIGHNQKETVPQINPSICHFKAADSVVIFIEFCNFYRSVGGIPVGIEFNKNALMQKNVETHMQLDFFVFGCLVMIALYFFIFFLLYPKEKTPLWLGIFSILITIYMYFQLQYFRSFPISYLVYQIIIKLTYLSVYLTVPIFNFFINSLFPDYRKKIVSKIITIVGLFLSAIVILTDPMIFARTFLVFQLYVCFSSLVLIIYLFLTGFIKKTLIAKIAFFGFFMFFFFILSDMLSSYNIIPRVFYIHYGFLLFIFSQGIIVSLQNYNIRKDLTLLTNSLELKVQQRTKELELVNEQKTAFFINLAHESKTPLTIIRNSLEEYIRKTEVTQELKEIKYNIDLLLRNMVNFLDSEKLQKGQVFYNHDEVFCFSEFLSKKMPLFEASVKKRKIHLTCSISPGFYIQADSLAIDRIVNNLMDNAIKYNKDEGSIEVVLEAEGDQLVFTVRDSGEGITKENLQAIFNPYYQISRKKRNIQGIGMGLFIVSEILKSLDGEIVVDSQEGKGSVFRVCLKRYRPKDAGRIQNDITCSLPLFDSSLDLFDNPDHLDFDKNTVLIVEDNITLLRQIRNSICNKYNVLCARSGKEALDILEKYPKPDLVLSDIMMDEMDGYELFYRLKEREDYQSTPFIFLTAKTSVEENIEGLSAGAVDYIYKPFSMEVLIAKMEALFRFNKTKESLMLSDKYASVGKLAGGITHQILNPLAGVLGPLEFIKNRIENAGMAEDKDVALSLKYIYQNLERIEKIVKSLRVLVYNKEDCSESFKLKSMLEAIVEVYSLKVKDRIEFINNIPEDFFIRTNFGALNHIIMNVVSNAVDSIKDRGTITLSGSGSAEHFWIEITDTGEGIDEKYLKKIFAIDYTTKPVGAGTGIGLYLAKELAERYHIGLDVCSELQKGTTFTIYRK
>310-14 # 16265 # 18196 # -1 # ID=71_8;partial=00;start_type=TTG;rbs_motif=GGAG/GAGG;rbs_spacer=5-10bp;gc_cont=0.323
MKFIRLKIILINNICVIIGGICFYYLLPFLLSYPPNFGPITEELGFPPYWVQFTIIVLFILLITDIFLFFYLRKIGKTVIDNENINFFIWKKYLNAPYKIYLGEIFFGILPVFILLLIFFSKAGFSYSIVFKISILIFSYLCFTGILSLLFSKGLFMRSLLTAYKDGYENKIKHKFLLSRKLFVQILPMIIVAIFITGLIGYGGLLKDRGDLLFRLYKNRLQNSFEEAKISNVHSIEKIMNGFEFENSQDSYYIIDSKGHIYNNYNLSKMFLYYVSNDKDYKGHAYSEVVEEQGSSISIKSNNKIWTIGIRYVVVSPSIILYIFISFLLLSLILMLVLFFVSKSLSNDIAAVAESLEIIADRNNNDLGNLVSVTSNDEIGRLVVAYNSVQKRFKSHIEEIERQEEISREKDKMIAMQSRHASMGEMLANIAHQWRQPLNAVGVLVQNVEMRYDQDVLTKKEFKEKVTQVMEQVLYMSQTIDDFRNFFRPDKEKSEFSIKKAIDVVMKIIGGTLKNNGIEINIKGEDIRITGFPNEYNQVLLNLLSNAKDAMIERKIKSPSINITLFQEKKKAVVTVSDNAGGIKPNLLHKIFDPYFSTKEFGTGIGLYMSKMIIEKNMGGILSVKNIEKGAEFRIEVGKKAST
>310-15 # 6045 # 7712 # 1 # ID=90_10;partial=00;start_type=ATG;rbs_motif=GGAGG;rbs_spacer=3-4bp;gc_cont=0.393
MPRLDYNSDKEQESFKIILVDDEKDFVDSISNIFQHSGYDSIAVTDPFEALEKIRKGHYDILVLDYLMHGMRGDEMVARIRQFNQELYILFLTGQKELVPPLQTIRTLDIQGYCEKSSNFDQIILLVESAVKSIRQMRMIQRFRDGLYAIIEAAPRVYQLQAPENTLDLIFSEILDFLKARKNDNAFVWIDYEAYETNISLFKGSGIFDFDKEKIFSRLQPELIEKINTVKKTKKPCYSKNFALIPLVIGFSKPIGIIYAEGNNLKDQSELLGIYANEAALAINNSYLHSLLNTKNELLGSALEKIEVAKKNLEKDVEKATKELRQKDSMMLIQSRYAQMGEMLGNIAHQWRQPLNAVGLLVQNIQDHYKFNKLDAKYLEETVKKTMEVILYMSQTIDDFRNFFKPDKEKSEFLVKDSINKALGIIGTNLKNNFIEVETDIEKTMKIVGYPNEYNQVLLNILSNSKDAFLERKVQKPLIKIRLFEENKKSVVIISDNAGGIDPVIMHKIFDPYFTSKQTGTGIGLYMSKNIIEKSMDGKLSAENIDNGALFKIEV
>310-16 # 1412 # 2482 # 1 # ID=98_3;partial=00;start_type=ATG;rbs_motif=AGGA;rbs_spacer=5-10bp;gc_cont=0.398
MRVRFIVILILAMVFILFSSIISTYTTIRTSQQAFDREVSSLEETFSQNSEILQKIALYEAFSAKQAVDTTRQLMFVLLGNILTMVIVFLIFIYGITRPIKKLSSAVKSIYFEKSKEELLLQESGTQEIRLLIRAFNQMVEKLKNYEKIVGNIQKYKGWKEISRIIVHEINNIISPIQTYIEFLNDRVNEKEKIILILAKLNDMREILQKFRGLSHLPEAHLEEANIVPMIKEICREYKNTTLLESSEVKLKIDIVLFKEILRNLIKNAAESGESISVEVGILQGGNKTTVFVKDNGRGIKSETLSKIFEPGFSTKKGSIGIGLCIVKSLAEEQSARIEVESEEGKGSCFRVVFDK
>310-17 # 15510 # 17066 # 1 # ID=105_14;partial=00;start_type=ATG;rbs_motif=AGGAGG;rbs_spacer=5-10bp;gc_cont=0.374
MTPQETEKQIEMLKLELKKKDEYIDHLEKLSEAYTNLSELYNQELLDADRTLKAHEIIQNMMTQERRKAEELIKVHENLQLLSDEEKKHAEETIKAHEKIQELNDMEKREKDILLRAQQNISNLSEQELIEKDSIIKEVMEIYKKINAILDLNELLKSILNTVVKTTGAQRGVLFLNEENNMAPKIFSAIKLEDIQDKNFKNSLEIINSVVKDRKSSLIQEHGEGKFAVICAPLLFEEHLLGVLYVDARSSQIVFRQNDLYSTEIFCSEAAISIHNSMQYEAMKTKNGELLRLVNMKNMFVSLLSDDINKPLKSIQDNLLKVSLLDKGEPQKQYLKNTLSLVEKIQNTLTKVLQMGMLEKSVDELFSETFDFRTLIDRVLKNQTQGIKEKNIKFHIDLSRGFEEFHGNSLLLRVVLDELISNSIFYNKENGLVAIRGRENDQHLTLEIEDTGHGIKEENLEKIFGQFYRTEESSNLNSMGAGLGLFMARNIAKYYGGDISVKSKYGKGSVFIVTLLNH
>310-18 # 1263 # 3932 # -1 # ID=107_2;partial=00;start_type=ATG;rbs_motif=GGxGG;rbs_spacer=5-10bp;gc_cont=0.386
MQIRTRLKINIFLFIFLLIFIIANYFYISVATKNDFKLSLFTSRLLEDFAKVRLYSFNYFLEPGQGNLEVWKTQYQKIFDFINIDFPETRSQKETLTRMNSDLLKIQNTFFKIQKTVEREVKYSLNKNEKTVMINKELISDFIRESQTFLDNAFILQRAAQKNVLNAQKNPYYFLIFLAIVIGIIMAGDLIFISRKIIESIFQFTLGTQLIAKGNLDYRFSTKNEDEFGRLGASINVMNENLKRSYLKINRLNRIYFLLSQVNQAIIASLNKNLLFHKICDIAVQYGSFEMAWIGMTNVETKSVIPVACNGAEESYVKKIKISIDGSKPEGNGPTGTAIREQRSVVCNDFQNSESTLFWRKDQALKSFSSSAAIPIFEKKKIVGSMNVYSKEKDFFNKEEIVLLEEIASNISFALDKIEQEKLREKAETALKESEEKYRLLIENSHDLICELNDSGYYIYLNSNYEKILGYSSDELLGCHVMSFLHPDDAEKMNQEFINIFSVGKTSLEIRLRHKSGEWIWMESVGTLFRTFHGDLRVVILSRDVTERKNIERVLRESEEKYRLLYTSMSEGVALHEVITNDTGAPIDYRFLDVNQNFEVLTGLTRSQLIGRTVLQVMPNHELYFIPEYGEVALSGNPQHFENYSRLANKYYEIFAYSPKKGQFAALITDITERKIAEEQIKSSLQEKEILLKEIHHRVKNNLQIISSLLQLQEKYFKNEEYVSVFRESQNRVKTMAMIHEKLYQSKNLAEVDFHDYIDNLSHSLFASYRVSPSQVELSLKLERIPLNINTAIPCGLLINELISNIFKHAFPASRKGKITVEMKRLPGSLIYLKIRDNGVGLPKNFNVEKCESLGLKLVRTLAMQLDGKLSIKSSKGAEFSIEFPDKVR
>310-19 # 10990 # 12159 # 1 # ID=107_9;partial=00;start_type=ATG;rbs_motif=GGA/GAG/AGG;rbs_spacer=5-10bp;gc_cont=0.378
MGENKFFDKILENISRLDEDRIKSTLESIENERRIFEKILDNLDEGLIVINLRQVFFLNQEAERILGLARARFPLKIDELDKFSTRPEIIQFIAVNLKNQDFQTELPESKKEKRFYCLEKLSAGGGFTLIKIKDITENKKLEFQLKSLESISALNTLAAGIAHEIKNPLTAIDLHTQILKKGIEKKMIDAPEEVQNYIRIIDEEQKRLAKIVSDFLLAARKRELKATFEDINEFLAEILEFFKPEINENSVELILELHPVPKTFIDKDYLRQAILNLLKNAIEAMNQKKLENETPLKILKITTFYDKSSDSAGISISDTGIGIEKGKMEKIFEPYFTTKNYGTGLGLTIVYKIIKEHEGEIKVESERGKGACFTIYLPLHKGMRLITKN
>310-20 # 38356 # 39063 # 1 # ID=107_28;partial=00;start_type=GTG;rbs_motif=AGGAG;rbs_spacer=5-10bp;gc_cont=0.376
MSKTDAPALKKLQSELKKSKEMEKRLNASLQEKEILLKEIHHRVKNNLQIISSLISLQSQYVQDQKMLTIFRDSESRIRSIALIHENLYQSQNLKKIEMREYISNLTEELFYSYGQDAEKIKMDAEIDDIEMSIEAAIPCGLIITELISNCLKHAFPLETAGFIQIELKKEIDNLFVLKIQDNGVGFPKNIDLNLIHSLGLKLVKSLSKQLKGQLQMTSPIFNKKGSEFKITFSE
>310-21 # 39993 # 41711 # 1 # ID=108_36;partial=00;start_type=ATG;rbs_motif=GGAG/GAGG;rbs_spacer=5-10bp;gc_cont=0.393
MDFKSISYEVLFHQANFATAIVDSEGKILERNVYFQKVFPENFSDLKEYIPADLHFALSKLFAETAMGEKGELEVINRFGQEFQNSFRIEINPLKAEESTIFLAVISDISRYKKTENILIQASSEWRHIFDSILNPICLTNSQGQIARGNTAFSRMVQKNFLEIVGENFLDLFPDLANIQKEFLSSQPNLSWIEYEFNWNGQDYRITIDPYNEIEKGVGIIYIFENITQQKKIEKELSEAEFRLSEIIDSMVNPVYYKNSKNLYTGCNRAFCEFLGLPREKIISSSTQDLILPEIAQIYENKDMELLKDGGKQVYESCLRHADGTFHDVMFHKSLILSRENLPQGIVGVIIDITDRKKAEILVRTSLQEKEVLLKEIHHRVKNNLNIISSLLNLKRNEVKNIETWEVLSESISRIQSMALIHERLYRSDDLSNIKISDYVKNLSSALLSNYNIEFPIDIKIGCDDIFLGINQMIPVGLMLNEMITNSIKYAFKDKKLGTISIAVLQSSPAWVEISYSDDGPGIPGSVDLENPKTLGVQIIKDLTRQLDGTVELVREKGAFYKIRFPFQQNSA
>310-22 # 15379 # 18576 # 1 # ID=112_8;partial=00;start_type=TTG;rbs_motif=AGGAG;rbs_spacer=5-10bp;gc_cont=0.441
MEPQEKKKMPFRIKILVVLGCLFPLVPITLFLLFYQMPKSYEPYILNLCGTWQVQTNIPASWNGETLPDKGWKEVKLPGRLDQQGIRSEYTIFEKKIVLKEKMANEDLFLMICGTGYSVGKVYINNHFINEIGLFKANKKIGSMIGIEGFFVEKGIFIPGENTIILYFRHNYSFIAGIFDSRFYMGVNEYLRPYYNQNLFLSNFFSYGVIFFSFFMLIILLILIATEWKSPGLYKYISAALLILSSLLYNLFASGAFVNQFMQADLLLVLVFSFAIFILATMMEFIQYYLTQKINLLRKINRWICIAFMVSFFAVFLIQKDDQFLAVLYFFMHLYIFTLIFYILFIMIKFLFRKTISPYSLVVIFSLFIGICTAINDALVDLGIIHTSPVFTITISTFSIIGTIVVIAEFIGISVTNRTLAATLQKANEEVNQLNANLEKKVTERTRALEKAKNEIEAASEQKTNFFINLAHETKTPLTVIGNSMDEYIKKMGLSRELEEIQYNIGHLLRNMAHFLDAEKLQRGQVFYDHEEIFCLSDFLTKKCALFEASVRKKKLTLSSVILPSLYIQADSFAVDRLMNNLLDNAVKYNREGGSIHVSLKKSGENLILEVKDSGIGITKENLKAIFNPYHQISRKKRNIQGIGMGLFIVSGILKSLGGKIDVESREGEGSSFTLTLPAASKGRKAGTEDAPVSVPLLGPDYEEIKNPEKIELFKDTLLIVEDNISLLRQLRERFEPLYNVFCAKDGLEALDILEKQARPDLVISDIMMDGMDGYELLEKIQEKEDLKEIPFLFLTAKTAVSENIQGLSSGAIDYIYKPFPLDVLSAKVEALIHYRKLKKALFESDKAASLGRLSAGITHEILNPLSGIKGPIDYLHGVYQKDEKAHNPTMDEAFFHVYNNIGRIERIVKDLRVLIYNKPLFKEKVKLKEVVESIVRLAGQKVTGRVEFALEIPDGFMIETNVMAFTHILMNLIHNAVDSIPEKGKVTISAAGEGGRYSIAVSDTGKGIEAKYLSRIFDIDFTTKVFGKGSGFGLYFVRELSSRLGLTLKIESEAGKGSTFMVHS
>310-23 # 19924 # 21942 # 1 # ID=112_10;partial=01;start_type=ATG;rbs_motif=AGGAGG;rbs_spacer=5-10bp;gc_cont=0.431
MRFFPEWLKKAANSIHAWWAESYRLKIILIYDLIVILGSIAFYYLFPVLLNYPFDMGEVMRRLRGLQYSTQFIVITSFVLVVSNIALMHSLKKIKRWKFFFAQKNRGAFEKINLIREKCLNLPYQIYATQVVFVVVPVVLILTLLATINQTTSFGYIVKIAILLFSFFSLVGIISLIFSKRIFTHILLKTFIEGKTEGFGKKLQIRQKIFLQILPMVTIAILFTALIGYSRLIDEKSKLISSIYKNQLLSLFQDVPFVNNAGEVEAVLKDTRKESPRDTTFILDPDLKQAGSQKPVLSKVFLMYANDLAQKYDGHVYTEDAEIHGTVIKLKGKGGTWTVGVKFEVMSPISVIYFFAGFLALFAVNFFVLYYFSKSLSDDISLVVKNLNAIADGNDTTLLRSIAVTSNDEIGELTMAFNRIQKREKEHLDTIQKNHEVIKEKEKLWSLGQMISGLSHNLKTPIMTIAGDVLRIGFLVDEYQQSVGQKQVTPEDHKEIAQDMRELLKTIQTQCDYMSDVISTIKEQAIKMNPREDSVFTVGGVIKRVEILFGEEMRIQGYPFSIKIEISKEVKIKGEINAFLQVMNNLLFNAMEAYPKGQKGKIELKVEKEKNMVVFSVKDYGSGIPTSIREKLFQEMITTKGYEGTGLGVFMSHSTIRGQFNGAMRFKTALRKG
>310-24 # 53376 # 54650 # -1 # ID=114_60;partial=00;start_type=ATG;rbs_motif=None;rbs_spacer=None;gc_cont=0.345
MAPIIFNRLFHFYNFDTIQLISWGFLTAVYYLLIDKYVMPIINRKTLKQKMFFENITNQLIEKMNSMITVAGLQKEVQESIKKNLYAEGTILLIMNDKNNYSGFFENPTDFTVEIEAKKLEWIQNYYDDIIPERLIKEINVKEIFDYHETSLISKIFFENKPLGYLFLGPKKNLKPYYYEEIKFIKRISNAIASLLNKNLLIQKAENLTSEIIHEIKNTSEGLEYSLLGLLSKEKLTVDEKELLNAIKSEMSKLYKFSKTYLTLEKLDKIDIIEKSRISLDLLFREVAASNKFKMKEKGINIQNNLQANSFVNGDELLLKIVFNNLIENAIKFSSEGKTIEISQEQKNADIIIMIKDHGKGIPEASQKYIFQRWHYEKSGKYQSFGLGLSLCKKIVQRHKGKIHFKSQEGQGTTFFVTLPGVLD
>311-1 # 47530 # 48927 # 1 # ID=6_55;partial=00;start_type=ATG;rbs_motif=GGAG/GAGG;rbs_spacer=5-10bp;gc_cont=0.546
MNMRLYPDSLRQKIMIGYIAGAALVFAFALLSWSNLNTQQQIVSSGETVSSLFDTTLEIRRFEKNYFLYQTGEDYAELRSYIDQADELLDRQELNLFTTPEVISGLKEKLRTYGDLLGEDVSAPGSAGDPALEAMIREKGKEIVTTGEQISANRVKINRQSLDSAKRNLLVGIGLLWVAVFAGGFIFSRKAVRPLSVLEKHMVRITAGEFSLIPVKFRDREFVSLKAAFNKMLLELRERQDYLVESEKYAALGTLLFGVAHELNNPLANISTSAQILREEIDEGNIEYQKELLEQITEETHRARHIVGSVLNYSRSKERMTFQLKDAVEETVRLIKAEVPANIVLQVDIPEGLTVYADRQKIQQVIINLVKNAIDAIEGEGRVRVLALKLDEKNVEIVVIDNGAGMESDELEKIFNPFYTSKKEGYGLGLFIVHNIITDYGGTISVDSYPGKGTTFNIVLPMKES
>311-2 # 50463 # 52457 # 1 # ID=6_57;partial=00;start_type=GTG;rbs_motif=AGGAG;rbs_spacer=5-10bp;gc_cont=0.583
MKSSWRLPVDRVTILVAATTFPLLVLTLLMVFLPSSHFVIHSPELSTAIESLCTLIALGAFYLCYIRSRVTNELRLLLLALAFLILGLYNLVVALLVPGMGSRWNITPDLLTYFWLSARLASALLLIASLWAGSRTVSRRKGGIGVAAVFSVVILLTVLFFNMDVSGLPRLLSPSGWDLVREGRPPEILGDITTLSGAYQTVISACFLVAGIGYLVLYHRERRPFWGWLSVSFVAAFFTQVNFLLYPSIYPSDVVTGDFLRLFSRIVLFLGTYAEVTYSYRRLEERNRELKALQEISILGMGSSDVKKILEGITAIIERVIDAEKVVMLFPDEATQELVAEGPVVGLNDDQGARLRIPLAEEDCLACEIFRGGKVAFSNDINDVRIVPRFREMLDIRTVMIAPLRTATNTIGVIKVINRREGDFSDEHVRLLSIISSRAAMVIENARLRDELEASAVIAERTRLAREIHDGLAQNLGYLNLKLPQVVGLVENDTGKALEELGSMRQIVQESLTEARQAIVDLQAPVSNKDFLETVSEYAREFTRATDVSVNIVSEQNATKLKPFARAEMSRIVQEALNNIRRHAEASRVDISFQQLNGNLRVEIKDDGRGFWTEEIFSGENRRNFGVRSMTGRAKHLGGTLDIRSKPGEGTAVLVEIPLEKGDE
>311-3 # 56421 # 58376 # -1 # ID=6_63;partial=00;start_type=ATG;rbs_motif=GGA/GAG/AGG;rbs_spacer=5-10bp;gc_cont=0.588
MTPGRFHNPLERSLEAKILSLVMAVIIIGFGLFAWFDVSSDSRDLHYQKELSTEQLSVNVGNSIANTMLAEKGMVATNALDKLRGSPEVDRIEVFSNRGYEVFGGTGVHAEANNEIQGVLRTGDPTQYYEERESGQYLVQVRPLLNEATCQQCHNDNLPLRGAVLVSTSMASIDQAVWDDKARMALVFISGVTALLFVLWFALRTTVLKPLRQVVSVIHNIAEGDLSERIRVKSRDEVGDMADSFNKMADNLKDSQNNLRLVNLNLLEANRLKSEFLSVMSHELRTPLNAIIGFSEVLMDMGENKFGDREEQYLVNIETSGRRLLQLINDILDLAKISSEDEELAQEDLSIPQVMEDIRKLGHPFAAQRRVRLEVQPSDSLPLVQADAAKIKRILYNLVSNAIKFTPEGGRVILEAAAVENIVEISVTDTGIGISQDDQKKIFSMFQQLDSAHTRKYEGTGVGLALSKKLVELHGGRIWVQSELGKGSRFTFSLPVTPGRRRSTDWQRGAMPEPFIEPETTPGQQLVLVVEDDLQTSELLGLWLGEASYRVARAFDGEQALRLAKELKPYVITLDILLPKVDGWQVLQELKADPETKDIPVIVISILERSRRARELGAFDCFVKPIEKKELLCRLESRSLYSSRQKDGPVD
>311-4 # 58373 # 59953 # -1 # ID=6_64;partial=00;start_type=ATG;rbs_motif=4Base/6BMM;rbs_spacer=13-15bp;gc_cont=0.587
MKAAPEDTGQVSLKKRFGLRAKILLLLAAMCIPIIGGIVYISINTLSTTINEDFEERATLAAQFFSADTNSTEEISYQHFQSEIEKLDELNPDIHKISVYAPQDGEIIRIASTDRGQIGEVADPEDYAPLETNQATHAESEKDGRKVIEAVAPLTVDGKPMATIGIYMYLEPRDALISDQQTKFLFIGGLGVVALLVLLYLSLNFYMVKPVARLARLTQAVARGDFGQRVTINSRDELGELGRSVNRMTESLEVQSQEILGKVDELEQVNQNLQSREQELQLTNKQLETANRLKSQFLATMSHELRTPLNSIIGFSELLEDETYGNLNPKQVQYVGNIVVSSRHLLQLINDILDLAKVESGTIEVRPVPMLLPDAMAVVQNIVEPLAAKKSIRLSIEPDPGVELVTADPARVKQILYNLLSNAIKFTPAGGEVAIESIHRDGVMEISVTDTGIGIGEKDQQRIFSEFLQVEGSYARKYEGTGLGLALTKKLVELHGGRIWVQSSPGMGSRFTFTIPDLIPDYRDDA
>311-5 # 61223 # 62710 # 1 # ID=6_66;partial=00;start_type=GTG;rbs_motif=GGAG/GAGG;rbs_spacer=5-10bp;gc_cont=0.529
MRRLSSRIANASLGKKVAGLLALTIALAGIILSGVGTQRLYGLLIEQKLDSSEQITSALASSALPDILTHDFISLQDSTDQVLARDRREEVVYVAVYDTNGAPLVHSSRLDGAQVPEETREIRKISAPLTINNRSFGRIDMYISLNRIEGTVLSTVISLGLILALVVVASSVGMALVAYRVVVVPVQKLAVSARQISEGNLDLKIPVKSYDELGGLSDDFNRMAESLKERQEELQIAYEKLERNYQAIREAYKQLRDLDRMKSKFIAVVSHELRTPLSLIKGYVETMAAGNLGKVTALQQKKLGVIVDSVDRLSDIVDKSLDFSVIEQGKMAIEKQKLQLSEIIEQVVDEFALEISGRKLILEQQIPRKLPLMLGDKVRLHQVFHNLVANAVDFTSEKGTVGIHAGFDSEKKLNVVVVTDTGPGISSEDLEHLFSPFYQVESPIIRKHPGVGLGLAIAKGIVEQHGGNIDVVSEVGKGSTFTISFPVLDGVRDQI
>311-6 # 33296 # 35050 # 1 # ID=10_38;partial=00;start_type=ATG;rbs_motif=AGGA/GGAG/GAGG;rbs_spacer=11-12bp;gc_cont=0.598
MSLRNKIHLSLANKLNLVFFSLFVFTVGIIFLLVVPQLESRLTDQKQRNLGDYATLYSESYLQALNQGASRIYLDLLTQQYAERADARILALDSSGTMLSDSLMGQGFNEGDYNIANVAISNAAMVTDVTSIGGRSFAMAAVPIYKGNTIVAAIVVSSSMSDVESAVTLVQRLMAIAAAVALVVALMVIYSVSYTLSRRIRRIESGAARIAEGDFDIKVPVTSQDELGELASTFNNMGDKLGSAFQQVDDEKRRAKVLLDDLSEGVIGIDTEGQIIVVNPAAVKLLGHEIAAPCSLEDCLPAEIHDLWKSMSLEHPNREDTYMLPGDRALSVHSSFLSDQAELASLLVLRDVSQEVKMEKSRRDFIANASHELKTPLFSLGGFLELLQDEDVDESTKDEFIATMREQVDRLADLARKLLDLSQMDSGAIEVRNSRMELKEVIEMVVREFTAYSVSHDSRVDMDGFPEDLIAIGDPDRTAQLVRILLDNALKYSPAGATVQVAGNSNGKTVSFTVSDNGPGIAKEDLHRVFERFYRGKGAGRIRGTGLGLSIAHELVRLMNGTIEVESTGQGSAFTVTLPGGNVA
>311-7 # 78826 # 81129 # 1 # ID=10_85;partial=00;start_type=ATG;rbs_motif=GGAGG;rbs_spacer=5-10bp;gc_cont=0.559
MIPGVSPEDVSDSLVRNRTRVSWLIYVIAATGVMINAVYFAIEFLQGGSFITHFNRSLLEHSFILSLVFIFPVVAFFVQRILDGFRVSERSHSLELEVAARTRELEDLKSFSENIMASVNDVIFVIGSDGRFQFVSGDSEAVLGYQPEALMGRQFTEIVASGAVATAVGNFEKVMWGNDVQPYELAVVGQCGESRFIEISGTAYRENKKVIALVGVARDITERKKLEQHIFERNRELAALNAVSTAVGQSLDLDQILGAALDQVVDLFTAHRACVHLFNQETETLDLRIWRGGSPEFLSRINQLAMGEGLVGMVAQQGEPMARNIEEFPVETAQIVAADGVASLAAVPMKFRGKLLGVLGVGNEKSGRFSQADLSLLGAIAGQVAMAVGNALLFNDLQGTTGELASQNADLAKATKKISQLISSAERRRSFSVRFDNPGLAKCWEVKDCSYIDCPSYKSENRRCWQVAGTHCGGEVQGVFAQKFGKCEKCEVYKMARSGSLDGLGEAFNNMMAMLEQQVEEQRQLQEQLLQSSKLAALGELAANIAHEINNPLTGVLGYAALLQRGLSVDDPNARNLKVIENETMRARDIVRNLLDFARQEGLKKRKASIKEVTDDTLTLLRKQADLINVKIELDYEDDVPQVYVDINQMKQVFINILNNALHAMEEGGVLTVSIRAAKPDGKRPWVEASFSDTGDGISPEKLDLVFNPFYTSKDIGKGTGLGLSVSQRIVEEHGGAIEVRSKVGAGSTFTVKLPTANISSDYQRVA
>311-8 # 17309 # 17983 # 1 # ID=11_18;partial=00;start_type=GTG;rbs_motif=None;rbs_spacer=None;gc_cont=0.556
MQSHIGARTGKFVRLFVRDTGSGIDADTLSHIFEPFFSTKQTGHGTGLGLSVVYGIIAQHGGWIDVESRPGSGSIFSVFLPAVPREAAEADVVTIPAEGLRGHGEKILLVEDDELVRVLAEKMLSSHNYNVVSAASAEEALDLFGKESGEFDMAFSDVILPGMDGIRLIERLIELKPGFRVLLTSGFVEGLDFQKIRDKGYRLLEKPYALTDLLRQVWEVLEEE
>311-9 # 188 # 1645 # 1 # ID=12_1;partial=00;start_type=ATG;rbs_motif=None;rbs_spacer=None;gc_cont=0.510
MNSIYQIIYINMTLVYFIYGLVYFVFGLAIALQQRALSNFRLARYLWLLAAFGIIHGVMEWGSVFIPVQAAYLSESWIDAFLTLQKVSRAVSFAFLLQFGVTMVAPRLTWIARKRLFIQLYTPLWSISVSVTGILLLQGLQGEHLIRYLLAFPAAVLTAVAFFLERKSFVGLPSTKARFNLTMTSVSFMVYALVGGLIVPENALPGPFSWLHYEAVFSFTSFPIQFYRAAVGLAMSFFIIRTLSLFDVEVRHRMELTERKQALLEDRNRIARDLHDGVVQSIFAAGLQLETATQSLTPGASEVKPMIHRVKNQLNEVITDIRRYIFELDPKQAVRGELVAALKRLLDDFSINCLTETSLAVEGDMVEISPQNQHDIILIIRECLANVAKHSFASRVELKLDYQTDGLEYVFKDNGIGIEANRRARPRKQGHCRGLDNIAARAASMGTELSVSSGSDGKGTVVTMWIPYRRAEKDNPVPMVMESES
>311-10 # 26211 # 28874 # -1 # ID=17_24;partial=00;start_type=TTG;rbs_motif=AGGA;rbs_spacer=5-10bp;gc_cont=0.478
MCTLEKAIDAVADGELHQSTELKGSERITALGRSFNHMSYSLELDADKMRREHNRFRSILHGITDGIIIFDRMGRVLSANPAAEVALGIQENDIKGKWHIGIPEIERLMTAKVIVSDELKMKCWVAKKCAKKDCPSYESKDLRCWLQCGTWCHNEIQGTFSQKRDACERCDVYMKNGISITDFKREGRDYSVTISSVLNDQGHEEGRMAVLHDDTEARAAAEALRRRNRDLSVINDVGSALFGSIGDIDEVLCETLTRLADSVNANAGALLIKNSDSSSMHLVAHTGFSPQASIFLNLIEVTGEIEGMLDSESGLIDVERLFGRNKSMKLMLERESLDRPIIAPVWANGNVIGIMALFDSSWRDYNDDDIKLITAVAAQFGVTLRNQHLFESITKAKKAWETTFDSMTDAVSVHDADHKIVRVNRAMAELLGSTKEDLAGKKCYEVIHKLDSPIRQCPSREVFRSGKSVSLEIEEQHLDKEFRLSVNPIFNSEGEVAGLVHVMRDITERKQLRHQLLQSEKMAAIGQLVSGVAHELNNPLTGVIGYSQMMMQRSGKDDNSQEAKDLKIILSEAQRASRIVQNLLSFARKYQPQKNFVDINEALRTVMDLRAYELNVSNIKVEADFDPDLPRTMADLHQIEQVLLNVLNNAEQSIASTGRPGVIRITSQESKGLINIIISDNGEGIAVEDINRIFDPFFTTKEVGKGTGLGLSICYGIIEEHGGEIRVESKKGNGATFIIELPVTESSTTNVEQSGRGAGSNEGSRRRVLLVDDEPAIIELLTDILTMDGHGVDVARNSRIAMLKLSSFSYDNIITETNMQHGDGRDLHKRIRDIDPSLAANVIFITDDSIGSDTREYVNKTGNAFLEKPFNLHDLRELLNKVMNKNG
>311-11 # 22832 # 24778 # 1 # ID=19_24;partial=00;start_type=ATG;rbs_motif=GGxGG;rbs_spacer=5-10bp;gc_cont=0.595
MIVAILPVAVLGYRSRHVYSDQLNLLVTEGTLSRQDADYQAHEMEEQAIVYTLGGLIIALVLGYFFSRSLVRPIRNLEQGARKIGDGDLEYRIESGAMGELGELAITINQMAGSLQASQEEVSHRNRDLSILYEVAHSMAESRELNELLSSVLDKAMEITGSKTGCVLLQRDGGGLEPVVCRSGRQGKGDKPDTVIFDRAAAVATRSGEPAVFDYRGNGDLDGQVSLDAIACVPLKFESLLQGAICVTGARQNYPRETLDLMSAIGSEVAVAIENTRLFEKLESQNQELAMATGELADLISRAERQKSFGIRYQNPNLVRCWEFKDCQSLECLAYGLTENLRCWQVAGTHCGGKVQGVFAQKLGRCEQCEVFGTACPDKITHLGETFNNMMAVLERRVDEQEELQRQLFSSSKLAAIGELAAGVAHEINNPLTGILGSALLMKSRQLDPEEREKKLDVIESEALRARDIVRNLLDFAHHGGNLNPVPVSLTQLLEHTLFLVRHQADLGAVEVKTDFQEGMPDIAVDANQMKQVFLNIIHNAIQAMPDGGRLSIKARRKTTAGERRLLEISFNDSGSGMEAKAMERIFDPFFTTKRIGEGTGLGLSVSQRIVNEHGGEITVASEQGRGSIFTVVLPATGSSSEERQNVA
>311-12 # 20061 # 22334 # 1 # ID=24_19;partial=00;start_type=TTG;rbs_motif=GGA/GAG/AGG;rbs_spacer=5-10bp;gc_cont=0.570
MSANKSETGSAGKTNLEADPDWRKNLFATILANTDDGVSVQDRNMRVIYANAAQKRMLGDDLEGRYCYQVYERRPELCPDCPVEMAFNTGKPFRATHFGFDKEGNQIVAEIVATPIFDDHGEIVAGLEVVRLVTEQVKVQQQIVEKNHRLEKLAHIAREISSGLDLDKSFSRVVKNAVEMSGADCGLVGVINKQRQVIQIPYHYNMPPDLEIPELPLHEGVAGRVLQTGKPTIVKDSARDPDHLTFLEQAFEKYEVNSMLMAPVMVGDKPLGILTLFILDKKQVFSQDDLETAMIIADQAAVALQNALLFRETSERLRIQRELNKVAISITSGLDLGKILDQVVSQAAGIVKADAAMIALLDEERELITFPYAYNLPAGLRRMTAPRGDSLAGAVIEKGEPRIVNDYAVSELSRREFVEEGITAVASVPLMMGDRCMGAIGVMAIGNSRIFTDEDIEILSLVSRQAAVAVENAGLYSKLSRSAQKLENRVKERTEALSRMYQESERKSRDLEEANLKLRELDRMKSEFLANMSHELRTPLNSIIGFSKLILDGLDGEVNDEQGNDLAIVHSNGLELLRLIDDLLNLAKIEAGRVSLFLEEAAPGDLVEQAVASQTSIAREKGLTLETAIPAGLKPVVLDPGKVRQTLLNLIGNAIKFTEEGSIVVTVEQTLDETIFSVRDTGIGISAEQAEAIFDRFHRESPGLANSAGVGLGLTISKRFVEMHQGRIWVDSRPGEGSIFHVSIPHGLAVSTKGIHG
>311-13 # 25942 # 27069 # 1 # ID=24_23;partial=00;start_type=ATG;rbs_motif=GGA/GAG/AGG;rbs_spacer=3-4bp;gc_cont=0.585
MESTSHEAIEQPAAIESAAESQEVSWGRRIIEQGKPAFNRVRRRPLFQKVIIANTVLIVTGSIMGYFIEKNYFEGGELGFVVLFLTSGLALSILTNYLLVKIAFRPLDDVSDTMKAIQAGHRGIRVPEVTDDPQIEELSKSLNSMLNTMDMQRKKAAASVIKAQEEERKRIARELHDETSQSLTGLVIGIRMVQEIVPDYMPDVQERLENINDLAHATLNEVHTMAVRLRPSVLDDLGLAAALRSYAKEYTENTGIPVEMQLLGMSHRLTPELETVLYRVIQEAPTNVARHSDATSCRVTLRRKEQVVQGVIEDNGKGFDSQTVMLSDEKGRGLGLHGMKERIELVGGSLEFDARPAKGTTIFIEVPLQSKEGIW
>311-14 # 25614 # 29465 # 1 # ID=25_23;partial=00;start_type=ATG;rbs_motif=AGGA/GGAG/GAGG;rbs_spacer=11-12bp;gc_cont=0.546
MKKVKNTILELTSVFSTSLGRRVLWPLILVLALFTIPLFFVFRTEEINNETNVAIEKEDKMLEQLYEMQGGMRQEQIAVLEMTYKQKQAALDEFRSAVTRVQAANETAKQNAASYEDTASSEDLEELEELLLLENFQSINEQIQETVNSDLVPFFINGNSNALAAVVEKVQPSFDRANDIRAELVDTYTVHKGQALSRQIEAREFASEVMWVSILLFVGLGLGVAAISTRKLVLPVKRATDASLLIARGDLSQRVEIKGNDELAAFGRSFNDMADSLERQATQLVNEKARIRSIHQSIGDGIIVVDRGGVIVSVNPAAERALGITAKELERTTNTGIPALQQVLTRQIRGTEMVKCWETKSCAKSDCPSHGSKDRRCWLQCGTFCYNQIQGTFKQKRDACERCDVFLKNAVIQFELDVNARRFSGQAVPILDDFGQEEGKTIVLHDVTDLRRAKEDAEQSAAQLAVLNSVSRAAAGSLELDSILDASLASMIGGTMADAGFIHTGEAGSAEMVLVAAQGIDDSFRDVLATIPQGTGCPGHVVESGGSVLENNLDQLGAAAQAAVDAGFHSYVGAPLMIKKEIVGVISLVAVEPDAFTNDDKQLLSMIGVKVGMAMDNANLFSQTIEFANQDQARSRIAATLASGFKVEANFEEFAQTMKELVDYDRISVVIGSGENAKSVTPSSMKTLTIPLKANSSEKPNTAASWVQQHLQPYLANDIEKEMNFDEQPELVEQGMKSQVNIPLIVKGKALGSLNLTSVRTSAFDEETLKKLQPIADQLALALDSQRLFEDVSHAKQEWETTFDSASEGIIMVSKDYRITRVNRTAAKMFGGEVKDLLGRRCYEVVHKTSEAPNSCLMRQAYADSTTSSMEQENEDGSTLEIIVDPIYDEQGVFTGAVHFLRDITEAKKLRQQLIQSEKMVAVGQLVAGVAHEINNPLTGVLGFAQLLQTRDIDEQARRDAESISREAERATRIVRHLLSFARKHQPERKAVDVNAVLRECIELKAYELKVNNILIEADLDAGIPLTLADPHQLQQVFLNLINNSEQAMLDDRGSGLLKISSRLIGDSIRIVFTDSGPGVPEEVRDRIFEPFFTTKDVGKGTGLGLSVCYGVVVDHGGSILVEQGPDRGASFVIELPLVAIAPAEEKQEEPITRERLGKILLVDDEDTIRQVLTESLRRAGHEVETARNGEVALRMLKQKHYDCVVSDVKMPGMDGPTLHQAIRDIDPATASTFIFISGDTVSPETSSYLEAVDNPTLAKPFEIDTLKKALQEMLAAVAKGDG
>311-15 # 6963 # 8750 # -1 # ID=33_7;partial=00;start_type=ATG;rbs_motif=None;rbs_spacer=None;gc_cont=0.548
MTQALNAICSRPGNAGLGAGLRKKKINMKMYAATIKKDILEPRSRIAYYQRQKLILILIVTLVSVLPLIGISLLSLHYYKGSWIEKTSAELASLANSRKETIELFLAGQDNLLAGLMDLYPSEFLGQQANLERVFNATNKSGVITDLGVINQGGSHVAYVGQFTEQLLGRNYAQTDWFAEVMRQGRYTSDIFSGFRGVPHFIVAVANPERTQILRATVNSDLFNSLLASAELSPGGDAFIVNRAGEPQTPSRAGDVETPFQLSELPTSGTSVIQTDDFIYSATSLNAGQWVLVLKEDIDSSLAQFYSARNRVALLIALAIAAIIGTATILISSMVNRIQEADQQRTSLNNRVLESERMALIGRLAASVSHEINNPLQIIEGQAGWMDELLSDEKEESVENLGEYRQAIAKIRTHVNRAKLITHRLLGFSHAGEMVMAKTDINQVIGETVSFLEGEANKNGITIVREFQADLPEILTDSSQLQQVLLNLVNNAIDAIGKDGRIIISTAPVASGGVVISISDTGPGLSDEVRQRIFAPFFTTKNGKGTGLGLSISFNIIQRLGGDIKADNNEQGGSVFQVFLPDASGSKRTRPQEKR
>311-16 # 11263 # 12990 # -1 # ID=33_12;partial=00;start_type=ATG;rbs_motif=None;rbs_spacer=None;gc_cont=0.531
MKLISRIRGFILSDEPGSSLNRKQRYAYLQRLFVSAAFVAVILPLVVITLLGFFQYRSLFERDTSDKLRLDTQSAKQSFEFHIQETLSTMNVVAQGYSYGELFDQSKLDTLFIRLRNEYWWVVDLGTLDSSGVQRAYVGPYPFQGINYSDQEWFQNAYSRKTDVSDIFTGYRGVPHFVVTVTSGAPGTDRYWMLRASINSEHLSNYITTINTDDSTDMFLVGVDGTLRTQSRNHGKIGDVYSMDLAAAGNNISLGQRDEQGSPVIVVSTKLEGMPWILVLERRGYVYGETWNQFQMQFIAIVVACALLALYMMFRVTRAMVSMIKRADERRDEMLAEAQHTAKLASVGQLAAGVAHEINNPLAIINEKIGLIRDLTRYSDDFPQRDRFLVLTDGAASAVKRCKDITQRLLGFARRMEVEKEKLHINDVIREVVSFVEKEALYRDIKLDLVLDDTLPRMESDRGQLQQIFLNILNNALDAVEKNGTVTIETMAKKPRTVRTVITDTGPGIPQNVIKHIFEPFFTTKIRNEASGTGLGLSITYGIVKKLCGHISVESPPGEGAKFIIDFPIECDLEE
>311-17 # 46722 # 49700 # -1 # ID=33_45;partial=00;start_type=ATG;rbs_motif=GGA/GAG/AGG;rbs_spacer=3-4bp;gc_cont=0.558
MYQLQDDKKNLSEALEKLEVHDHLCLIYESREEQLAAVIPFMKIGLERGERCVYIADDNTVATVMEAMRTQGIDVDTAVNSGALSVITKREAYLKEDRFDPDWMIDFLKEAITAAKADGYSALRVTGEMTWMLGGDPGSERLIEYEAKLNYFIPEYDCLAICQYNRNRFDPEIIVNVIRTHPLVIYGTTVCKNFYYVPPDEFLEAENQRGFVETERLLASLVDRERAEAALRESELAYHALAENLPGIVYRVYLRENNRMQFFNKAAKDITGFSAEELMVGEVCSIDPLILEEDHERVTVAVRNAVSQLQPFSVEYRIRRKDGDIRYLMEQGKPVSGPDGEPLFIDGIIFDVSDRVRAEKELSEAHRLLETIFDHTHMMVALLDPQLNFIRVNRAYANADEKEPSFFPGKKHFELYPNKENEEIFRRVVETGEPHFAIARPFQYEENPERGVSYWDWSLVPIKDEDGAVASLIFTLLNVTERIQSEEATIRSEEKYRSLFEESKDGIIINKPGGKIEDINPAGVEMLGYSSREELQALDSADELYMNPEDRDVYVQTLKQQGFVKNYELKLKRRDGEPLVVSITASVVRDESGKIISFRGIMRDLTAHRQLEQQLMQAQKMESIGRLAGGIAHDFNNFLTAIQGYIDLAAMNLPEGSPASNDLIEARASGNRAANLTRQLLLFSRRESIDLKPVSLNRVVSDLLKMLGRLIGEQYEIKTELTDDLRTISADTSHLEQVLMNLAVNARDAMPQGGVITISTGNVVIEPGFVKVKPEKTLREFVELSVSDNGVGMDPDVLSHIFEPFFSTKGSGKGTGLGLSVVYGIITQHGGWIDVDSMSGVGTTFKIYLPVVHVAPVQEKSEKIPIGEVAGHGERILLVEDEDDIRKMVNKTLEDHGYQVFQAADAESALELFEREEGRIDLVFSDVVLPGQDGVWLVDNLKKRKPGLEALLASGYSEAMDQKAISDRGYRLMRKPYSLTEVLMVIHGMVSK
>311-18 # 50194 # 50547 # -1 # ID=33_47;partial=00;start_type=ATG;rbs_motif=None;rbs_spacer=None;gc_cont=0.554
MPELMADPTQLMQLFQNLIGNAIKFRGAEAPRIHIIAVRKGSEWVFSVSDNGIGFEEGYAEKIFVIFQRVHGRKDYEGTGLVLALCKKIVERHGGRIWAESEPGRGSVFYITMPVRE
>311-19 # 11424 # 12983 # 1 # ID=37_10;partial=00;start_type=ATG;rbs_motif=3Base/5BMM;rbs_spacer=13-15bp;gc_cont=0.568
MTDIKAKPWSQIRDGVLVAVVIVVITYFHYYPLHLEFISHENFHILLRRLYYIPILFAAYRFGIKGGLLASLSVTALFIPHAIMSMGGLFESASLENLFDVLLYNMMALITGAVVEAKRRQAQRYEEVLKLNREIEDRETDIRHMKAYTESILSSVSSGVISCDQRGIIVTVNPEARKMLARDEEDLVAFPLARIFEGHGELNRAAELILAGEQTRATLETELKSKDRSLPVAVRVTPHRSRGQTVGIVITLEDLTEVKDLTEQLLRADKLSGLGELVAGVAHEVRNPLGVIKASVQMLEQEMDQGCQDAELTHVMAQEIDRLDSVVNALLDFGRPSQSQFGPVDACRVFSEVVLLTKQFAKQQNVTVVTDCPDGLPDIWADEDRLKQIFVNLISNAIQAMPEGGDLTIAATTRDSYLRLAFTDTGIGIAPEEKDRIFDPFHTTRAEGSGLGLSIVHRIVDAHNGFITAESEPGKGSTFIVGLPVVHRQTGAAKDTAQPTVNTSEEAVLEPLEENIDDQ
>311-20 # 18540 # 20360 # 1 # ID=41_19;partial=00;start_type=ATG;rbs_motif=AGGAGG;rbs_spacer=5-10bp;gc_cont=0.521
MEFYPERNKNSELSGETEHGWMKSPALRILIFLAVVLYMGNLGAIVDSVLHSDIEYFDEGHLIVGGLTAFMMALLFGVLMLYAGRLEKTVKSQKIVERLALESERKYREIFEQSKDAIFISTPEGFFTEINPAGVKMFGYNSREEMLHIKTSDLYSSEAEWESIHHTLEKQGFFKDYEFNMRRKNGSEIEVSATVEIARDEAGKVIAYHGTLRDVSLKKRIEQQQLQSQKMESIGRLAGGVAHDFNNYLTTIQGYTDLAIMSLPGDGPLKENLEEVRKASMGAAELTAQLLLFSQHQAMEMRPVNLNRLVGSLKSMIQRLVGENARIVDNLSDDLQEVTGDIGNLSQVLANLVLNASSNMANGGEITITTCNAAVTEDYVETHPEARTGKFVTLSVTDTGKGLDSEAMAHVFEPFYQASAERNGEVGLGLSAVYGIVMQHDGWIDVDSTPGMGTTFTIFMPAVAQLEESGSADAGEDDRKKSAGERILLVEDDDSVREITEKILRQSGYVVVSAHDAAEAFARFASEKGDFQLVFSDIVLPGDDGVTLVGNLKSHKPELAVLLSSGYSDTAVDWQAVQARGYRFMQKPYVMPELLKTIRELLSNSS
>311-21 # 6847 # 11634 # -1 # ID=42_9;partial=00;start_type=TTG;rbs_motif=GGAG/GAGG;rbs_spacer=5-10bp;gc_cont=0.580
MTIKSTKSSPGEDVDGPRPRSLVSVLGEKIILETIFSFVDYMETTVAAFEQDGSIIGKVLCGNSYCSLLKETIESAKASEGARKYLEQRQAVVHAAIASGHQEETGAAGITICVAPVMANGKAVGAILGGVSEVPSDEKIIRDVAETTGADLKKLQEAASQAFHKPDYLYDAARRHLHRLAGTLGKLYENALDKEQAAVQITSRELELGAINKVTAIANISLDPQVLCNRVAEALKETTEAEQVAIFLVEGEKILLRGSTLGPDEETGFKWGQDRLGEGVVGIAAQNGKAEVVFDIAGDDRISAKWKKQAVSSGVNSLIAMPIKVRDEVQGVVAAVAATAGICSPGQLRFIELLSDQLAISLQNNRLYSDVESKSQFLNNLLDGMAEGVYIYGKNGAFEYINRAGTERTGFSQEEMLGKTVLDIVAPEQVEAIKEMMTRRKAGDTDRYEVDIISKDGHRITLSQSVSPLFQNGAIVGAIGVAIDVTEASKLHKDLKQQNRRLELLQSITEKSVSGLTHGKSLETLVHEVAETFSYDLCNIFMQSVDGSKLQIVASHGYPPEYVMELNNSDTFSIEYQKAKKTPLFLAFLEGRQNVMKDAVTDSKENTLTESAVKHGFHAVVATPLEYRGERLGAIVVYTKEVRDFDQDELGLLSSIAAQASTIAGSAEIYNKLVSSEGRYREIYNIAADWMYMLDSEGVITDCNQTMAQSLGIPRDSIIGSYIYDYEVEADRKKAKVAIARFSEKSKAGMIFNAERNFVSTSGKRLIVELHARALTAPEGHGFHWSVIGRDITEKKEAEQRINLLAAAVEKTHECVIISDLNGDIISINDAGATLLGYEAAAMIGMHMGELWSDRNPEGLKERIFGKTLEGGWEGQMWYRRADGSSFPVFTSSAKVDDENGKPVALVGIARDVSAEQELTTEILRRNRELAVLNAVATCAASSFDLDKTLKSSLDSITNSMNYDGGIIFLVNAGSQLLSPAASTFEIPEEMMDYLRSVKVGQGHSGKIAELGSPIFIDDYHSSPYYLPEIPELIPIESLGGVPLIAKDKVLGVLVVSTATPHEFSDSEQTLLSAVGKSLGVVIESTQLFEDVVRGRSQWEATFDAMTNGVSIHDRDFTIVRANRALARMLGTTVDQLVGRKCYEVFHDCGQPIPACPQARAFNDGVSHTLVADEAKFGAILHISVDPILDQDGNIVGAVHDVRDITEQEKLREQLTQSEKIRALGEMAGGVAHDFNNFLTVILGNTQLMLAQMDGDGDREYRESLESVQRAASDAAETVRRIQEFTRVRTTRSFTTVDLNSVVINAIDVARPRWRDEADARGVKIGIETGLSEIPPVNANESELSEVLINLVMNAADALPDGGTITVSTDVEPGGEWVRAAVADNGKGMDEEVSKRIFEPFFSTKGVGGSGLGLSVAYGIVNRHGGDIMVESREGEGTRFIVRLPAATVADLSAASKSADKVAARQGSAPVRPAKILIIDDEPMIRTLLGDMVQKMGHKFEAAKAGERGLADFDAAASSGEPFDLVLTDLGMPGMSGWEVVEAVKQRSPETPVVLITGWGDQLDSAKMRDSGVDAVVAKPFRVEDIRQLLAKELA
>311-22 # 37987 # 39669 # 1 # ID=45_45;partial=00;start_type=ATG;rbs_motif=GGAG/GAGG;rbs_spacer=5-10bp;gc_cont=0.604
MFLDRVIVRQQDPRQLRMAKSAAWIYWLGIIVVFTGTMLPLASEIDRVPVLLLTLGGLLSTVAVILIPWDRFSYKIFYAMAALACSHIATLIYYSGGVESPFGELYFLIAIWAAYFFSFRGYALVASTAIASFLAPYFYDYQYDVVHITSAIIHILFMLIAGGLVNLLVQQVRDRNADLSRTTMTLAQKVRQELREQEKTAAVLASVADGVYVVDTSGHIVLWNKAAALITGFSEEEMIGRDCYGATGEAPEGGGGCTPFCGSVAPLDADSNFSSTGYEVLTCRKDSEKIWLSVSAAPIRDPDGSIAGVVHVFRDISEYKEIDRMKSDFVATVSHELRTPLTSILGFSKTLLRTDARFSDASRESFLLEIVREGERLARLIEDVLSVSRIEAGKLRLDLKAVDVGPAVGQVVKNMARLTSIHNFVINVADDLPRVSADPDKLYQVLLNLVVNAIKYSPDGGPITVTAIERDGRMRFEVTDQGVGISVEHLPHVFERFYRAARGKNGVKGTGLGLFVSKSLVEQMGGKIRVESEVGQGSRFFFDLPLAPAEEAEAEDKIAS
>311-23 # 40633 # 43473 # -1 # ID=45_48;partial=00;start_type=ATG;rbs_motif=None;rbs_spacer=None;gc_cont=0.596
MKLQQKIPLYVIVIMLMVGGLGGLLLLASQKSASTHMFEETASTLTDTILNSLDQDMLRGDRGHIQQTLDRMQHNDNVGSIDIIANDGRIWASSIKDSVGTDVGGETEKLLGSADSREILGGPGDDHMTGIADIPVKDECLVCHGHTATAPNQQGNLGAIRVEISTSTLQESLALSRQIMVLIGGFTFILVAGTLVLLLRRTTLEPLAKLTEASARISRGDYSARVPLKETKDEIAAVSSAFNEMADTVDEHTRQLEDANHELAQANRLKSEFLANMSHELRTPLNVIIGFSEVLRDTSSDLLDDADRTEFCDNIVNSGYHLLELINDVLDLAKVEAGQMHLVLEDFHIGPVLKDILSIMQPLAGKKQINLSVKVSKRLNAVFADTSKFRQILYNLIGNAIKFTPEGGTVNINASVMGNMARFAVADTGVGIAPANQERIFSEFQQVDGSTSRQYEGTGLGLALTRKFVEMQKGEIWVESKVGLGSIFYFTLPIPQEGTLPPALPIDRDISTATTGGGEVAEQARTTTAALDSSRSPGVLIVEDDRKAAELIGLWLTQEGYEVEYAVDGVEALEKARASHPFAICLDIMLPRKDGWQVLHQLKSDPETADLGVIICSALENPELGFALGAADYCVKPLSRRHLLDKLRYLKEVSPGRRSQPQVLVADANTEDAARTGSILKNQGFVVIHAADSKNALEMALEQSPDIIIIDFNLPDIPIQKVISFLRKHPITVNTPIIVTRDRDISPVDERQLLDSHIEGIIPKSESGRKQLLGEMFRLEKLHPEKALLIDSETRLFNRRYFDKRLAEEVKRAQRYSLDLSVLLIGLDHPAAGITTSPAERLSTLAGLLRSNIRAADPLARYDTDRFGMLLPETTKEAGFNAAKKIVELVREHQSRKHGGDPDKLTVSIAIAGDHGGLLAPDQLTGKLEETLQALAEQGGDAARLV
>311-24 # 19774 # 22092 # -1 # ID=46_18;partial=00;start_type=ATG;rbs_motif=GGxGG;rbs_spacer=5-10bp;gc_cont=0.522
MDNWSADKEFLQTFRAEAEERLRNLAEGLLILENAPGDEELLKKLFREAHTLKGAAGMMGFDTVRDLSHRVEDLLSSVQKGQITLNKKRADILLETLDRIEELLPDSDTCQVSEIDVSGLMERLALANDSHGIDSSSEEMEAGRKTVRPIAAPGISSEAPSSEPETFPQLAAATSNKNISTAVEAEASTRGADPTIRVNIEKLDKLLDLMGEILVNQIDSEGQVHELSDLQQSARELRNVFSSLATQVEDLKHNSGADQIASFSEKLIQAEHRAEAISGSIDEAASHFKENTASRRLALDELQDRTLQVRMLPLTNIFNIFPRVVRDASGASGKIVRLQTSGEDTELDKRILEQISDPLMHIIRNCVDHGIEAPSARVAAGKPEQGTIWLDAYQRGDRVEIEIKDDGAGIDPDKIRKTALEKGLFEVNDELSDEDLIDLIFRPGFSTAETITEISGRGVGLDVVKSNIEKLEGFVSVESDPGVGTRFTVSLPVTLAVIKGLLVESSDSSFVIPLSSVKEMVAVPEKDIRTLGSRRGFIMRDAAIPIIDLLEYLGGGETERAGGRSQVVVVGSDKFMLGLEVGRLLGEQEVVIKPLGVFLGSLPYIAGLTILGSGEAVVVLNIIQLARKVKEGTPWQHKVEHEHQAGIPDTRRKTVLVVEDSLVVRELQRNILETAGYDVDTAVDGADALTQLSQKPADCVVTDIEMPRMDGFDLTSAIRKAEDLRDTPVIMVTSCSNESDKKRGIEVGADAYVIKGSFDQEILLNTIERLVA
>311-25 # 57351 # 58460 # -1 # ID=46_52;partial=00;start_type=ATG;rbs_motif=GGA/GAG/AGG;rbs_spacer=11-12bp;gc_cont=0.547
MKSMMQLKWKLLLTYLTVAAVCLGVVIAVTRQLTISLYGSRMHSMEEGSMGAMMSRNMTAALNDAFRQALNDSLIWGGAGAVAVAVVLSLVISRRITRPIHELAQVTGHIAKGDYSQRVDVKSKDEIGSLAESFNRMAGSLGEAQRLRRELMANIAHELRTPLTSISGYMEGLVDGVVPASPETYKLVHREAARLTRLVDDLQRLSRAEAGQEELDIIRLETADLVNRVVNKLQPQFREKGIELKLDVEAEIPALMADEDKLEQILVNLLDNGLSYTEAGGSVSLKATRDVDRVMMTVTDTGHGISAEDLPHIFERFYRADKSRSRDRGGTGIGLTIAKHYVQALAGSIEVESEPGRGTSFFLRLPMAP
>311-26 # 61442 # 61846 # 1 # ID=46_58;partial=00;start_type=TTG;rbs_motif=AGGAG;rbs_spacer=5-10bp;gc_cont=0.556
MLHLIVPAKAEYLSLVRLVVASVAGEVGFTDDNVADIKVALSEASTNVVRHAYPEDCDREKKTVEINCYEEPGQLRIEVMDRGRGIPLPPPATEGLGLGIMGSLMDQVDVETGSTGTSVVLVKRPSTDRHSFHA
>311-27 # 73244 # 74455 # -1 # ID=47_72;partial=00;start_type=ATG;rbs_motif=None;rbs_spacer=None;gc_cont=0.628
MSPTEIILLAISGALLGALVVNLMILQKLRKERASIAETVRATGGTSLEEAVRSLASRADEAAALPLFKTRLERMLLDSPLPVLLLNEQRLIVDLSARAEQELDQPRRRRGLLETMGSHELDEAARSAMASLKPAIVTVRLYAGGRHTYQARLIPYHSGEAAECLVFLQDVAATMDFGELRSQFAATVSHELRTPLAGIRAMVEALQDPAISPEEASRFLGRVDQETQRLGQLVDEILFLSSLESGATEAISGKTDTAEVVEKIVAKLESLARQSDISIDNQVRSGLVLPLSDRMATTVLTNLLENAIKYSGRGSHVELNAERVGGGIKIVVRDDGIGIDAEHLPHIFERFYRVDKSRSRRMGGTGLGLSIVKHVVESGGGKVSAKSREGFGTQVTLSFPARS
>312-1 # 2466 # 4346 # 1 # ID=25_3;partial=00;start_type=ATG;rbs_motif=GGAGG;rbs_spacer=5-10bp;gc_cont=0.606
MKLPASLLDAPIQRKLVFVAIVATLSATLVAALFSFVQQWFLQRDELARSVYAQTSIVAANSSATLLFNDREAAEQMLAAFAPIDNIEFASLLDKSGQNFAAYVHPGLTMPPHQHAVEEGGLSIKTARYVEVVLPVVLKQEQIGLIHVRSDLSPVYQRLARSMLVIAVSSAGALLVAVWMLLRFLPAITAPLTALLGTMNRVSREKNYALRAEVTSSDDLGTLAHGFNVMLDNIRQRDDELARYRDHLEDEVAKRTARLTEAQRIARLGNWEWSIADNSLDWSDEIYRIFDLDPQQFDVTYDTYLSFVHPADRPELEACVRESMAHGLPYSLDYRILLPDGAVRYVHERAEVLHDKQGRATVMWGTMHDITAQKMAEENIRKLNEELESKVQERTRQLVDAQDELVRKEKLAVLGQVAGSVGHELRNPLGVMSNAVYFLQTVLAESDETTREYLNIIKTEIANSERIVSDLLDSVRTKPPHLETVGVAELVAQTLGKCDVPPQVNVVLDIPATLPPLRVDALQIHQVLRNLISNGIEAMPQGGALHIRAAANEVAKNIVISVSDSGVGMTAEQQAKLFQPLFTTKARGIGLGLVVVKNLTQANGGKIEVQSEAGKGTVFSVTLPTV
>312-2 # 4346 # 5401 # 1 # ID=25_4;partial=00;start_type=ATG;rbs_motif=None;rbs_spacer=None;gc_cont=0.591
MKGKNDMQNKLPQLFRQAMQRIIQVLLKVSPLRFAVLFLLVAVLMSMVIVAVIDWSWDGRFSAELEFAGVITPLLDALFIVVFITAMFEAIRKEAARRGVAEVEIRALNKNLEAKVQERTRQLVEAQDELVRKEKLALLGQVADNVGHELRNPLGVMNNAVYYLQTVLANSDETTKEYLGIIKEEIADAERIVSDLLDAVRSKPPHPEPVNVAEVIALSLRKADVPASVEVRLNIAQTLPRISVDPMHLHQVLWNLLTNAIEAMPDGGTLDIGATEAGGQLRISIKDSGCGMTAEQQAKLFQPMFTTKARRIGLGLVVVKNLTQLNGGSVAAESTSGKGSTFTVTLPCGGL
>312-3 # 1 # 666 # 1 # ID=56_1;partial=10;start_type=Edge;rbs_motif=None;rbs_spacer=None;gc_cont=0.592
HDIRTPLTVLYGMADSLLQAQTSPATRESAAAMREQAMHLNSMVENLLDMAKLRAGNIRLNLEWQPLEEVIGASIKLLGDALVQHPVKVSLPADFPLLKFDAVLIERVLCNLLENSAKYAPALSIIALDAHAENGFAHITVRDSGQGFPPHKLDKVFDLFERGETESNVPGVGLGLAICRSIVTAHGGEIRASNDGGACVTFTLPQGEPPVIEIEMEDNDE
>312-4 # 10210 # 13428 # -1 # ID=62_11;partial=00;start_type=ATG;rbs_motif=GGA/GAG/AGG;rbs_spacer=5-10bp;gc_cont=0.544
MKTIDSSRKRYILLLFIWSVLLGGSLLRAMQQETHNTLDLAEVAARANISKDISFRRWATSHGGVYVPPTEHTPPNLYLKVPERDVVTTTGKKLTLMNPAYMLRELQTDFPGDYGNKSHITSLKLINPLNAPDAWEIAALRAFDAGEKERKEVQQIDGQPTLRMMRPLIAEAGCLKCHAFQGYKVGENRGGISTTIALTPYLAHEREVKNNLALTHGAIWLIGLIGLGFSYRRDCRIAADLPKFAAIVEYSNETEASLRKSEALLQATMKILPVGIWIMDAEGKVIFGNAAGQQIWAGAHYVGIEQFGEYKGWWLDSGKLIEAHEWGAARAIEKGETSIEEEVEIECFDGTHKIILNSALPLRDSAGNISGAIIVNQDISARKKTEKALHENERFLDVIVEHVPNMLFVKDAAELKFVRFNKAGEQLLGYSRDDLIGKNDRDFFPKEQADFFIAKDREIIASGEMLDIPEEPINTKLLGQRYLHTRKLPIYAEDGSPLYLMGISEDITERKLEEENLRRSEQGLSEAQRIAHLGNWSLDLLTNALSWSDEIYRIFEIDPEQFGASYDAFLNAIHPDDREMVNKAYTDSVANKTPYEIEHRLLMPDGRIKYVNEKCETHYDAEGKPLRSIGTVHDITARKRAEDELLEREKHSQSLLSLSRKLESSQTYAEVLNAARDEVRSVIGYQNLWAYLLSEDKQSARALMADGPMSDAVMSDERVATLPVKGDRMMEEIAAAKEIIVVEDAQTDERVNREVVAKLGNRSIINVPIIFYDRHLGSVGMGTFGAEGVRIPSASEKKYLMALASHIAAALDRIHLLIERAKAEVEINELNRDLEQRVGERTAQLEAANKELEAFSYSVSHDLRTPLRAIDGFSHILLEDFSDKLDAEGQRLLNVVRDNTQRMGQLIDDILKFSRTGRVEMNAVEINMEQQAREVFAELLPGDDHGKLQFEIEAIPPFTGDNAMMRQVFVNLLSNAVKFSRAKEHPAIKVGAYIEGNEAVYYVKDNGAGFDMQYAGKLFGVFQRLHSMEEFEGTGIGLAIVKRIITRHGGRVWAEGKVGEGATFYFALPVRA
>312-5 # 1634 # 3088 # 1 # ID=71_3;partial=00;start_type=ATG;rbs_motif=None;rbs_spacer=None;gc_cont=0.555
MHLKDISLNYKIPLRVAVLVIVTASVLAPVLVYRSIGDLRDNMVANADSMSRVIAETLIEPILHDDVWRAFEIVNTPFRIPQDQVKAQGAEYILVLDAANKVFVSTQPEKFPMLSDPVAIEPNISQLVNHTQELDKLNPSVMESHKSNSFYLATAIQSDGVRLGTLIMSYSRKPFEERFYTLTKAAILITLLVLAVLLPFGVYWGRRMAAPLLQLSDTMSKITHELPDPEQIKLEESKDEIGQLAKSFKTMLGELKEKEQLQQQVITSDRLAALGRLAAGVAHEINNPLGGMLNAISTFKRHGEQDPLTLKTLSILERGLVQIKETVAALLVEAKAQTRPFDLNDVADICTLVQPDVEKNRVKFTREIDIIEAQPISSTLVRQVIINLLLNAFKATQAQGNVHLHIYRDSAHLFIDVINDGSHIPQEKVSYLFEPFTSMSEGGSGLGLWVIYQIVQQLGGLITVQSEIDHTQFTVQLPLEQPRE
>312-6 # 2 # 1039 # 1 # ID=75_1;partial=10;start_type=Edge;rbs_motif=None;rbs_spacer=None;gc_cont=0.600
QDVLWEYNLDKRSFSYVSPSVTRMTGFTPEESLERTLDEALVPASLKKFREAIAFMIAHPNVAKNALELEVRRKDGSTIWTEDAVSIIHDAEGNATEVVGITRDISERYRAQEEQKRFISMVSHEFRTPLATIDGAIQRLASTSGDISEATRKRFTNIQHAADRLTTLLDDYLNQDYLGTMGRKLHLGFSSPRVLLKDALDSSAALSAEHHFTLLAEGLPASVLCDPDLMRLVLRVLTDNAVKHTPPGTEICLSCRPARGNGVEFLIADNGPGIPPDELSQIFDKFFRGRKAGQTVGSGLGLHLAQSVVESHGGSLSARNLAQGGAEFRVWLPDSPVSSDGRDGH
>312-7 # 3833 # 5755 # -1 # ID=77_4;partial=00;start_type=ATG;rbs_motif=AGGAG;rbs_spacer=5-10bp;gc_cont=0.596
MKKHGIERQALAAALIPILILSVLLESYYIYTRIVDLDRALFDRAKLIVRQLATSSEYAVFSGNRSLLQQQVDLAFAQQDVNSVVVLDAEGKFLAGAGNSRNTEFTGHTIVDGWEEMPMREDGNVLTVYQSIVATQIELDDPNLVSAQTMSKPLGGAILVVSKTRLKAEKVQMLVLNLLLTLLILGFAIVVSMRVSRRITVPILGIRSAVRNIGEGRLETRIGGDTHVYELDELAQGINEMAAQLQQQRDTLQQRIEEATLELRGKKEEAEKANFDKTRFLAAASHDLRQPMHALGLFMGELHNRINTPEQRKLVDKIEESVDAMSGLLDSLLDISKLDAGVVVPQIMPVNIEAMMQRLAQDFSEEAQRKHITLSVHTLHAEVISDPVLLERILLNLLSNAIRYTPHNGSVLFACRRRGHDLRIEVRDNGIGIPQEEQQNVFREFVQMANSARDRSKGLGLGLAIVDRLCRLLHHSLYLRSAPGRGSTFAITAPRVFDVNELLAEPVAHGAALPLNDELKGLRVLVVEDDPLVLASMGGILASWGCVVSLAESRQEYRAKFARADFDLMICDYRLPDGNGIELADSIAELPPFILISGDTGAEVLLAVNERGHHFLHKPVRPAKLRSMMSFALRERRRGG
>312-8 # 8893 # 9948 # -1 # ID=78_14;partial=00;start_type=ATG;rbs_motif=None;rbs_spacer=None;gc_cont=0.587
MPSTPLPSLEHLATAVILLDEQSRIAYLNPAAEHLFAVSHSNLLGHPLQHAFTHTEQLFGAMQSALSTHASHIEYDLMLGTYTLGYKLHLSCTVTPIHLGQHALLLEFHTIDRPLKLAREEQMHDQTQANRLLLRNLAHEIKNPLGGIRGAAQLLEQELEKPALREYTQVVIQEADRLRSLMENLLTPQHVPHFSALNIHEVLERVRSVVLAELPEGLIIQRDYDLSLPELHGDKEQLIQVVLNIVRNAAQAMKGKGIITLRTRITRQVTLMKKRHRLAVEVSITDNGPGIPAHLRDKIFYPLVSGRPDGHGLGLTLAQDFVSQHQGSIEFESEPGRTCFTVMLPLTNMEK
>312-9 # 2105 # 3445 # 1 # ID=84_4;partial=00;start_type=ATG;rbs_motif=None;rbs_spacer=None;gc_cont=0.611
MKTFFRSMHGRLFLILLLGIVLSVIGTVVVSHSRQHEIFDRVRAQHLSAEIAELVETLRQISPAEREEFLREPHGLGIRGEMLFAAATSVLERDELLEEVLRRRLEEVVVAAEQPSRRACGDAEKRWRWRMPAPPQCQRVFLTLSDSSVLALTIPVPPMRPEAFPKPVWGAVLLFALCIGLLAWLVARIATRPLRQLADAADRLDISRAGEVLPEQGTNEVRVATRAFNRMQQRIFDDVRERTGMLAAITHDLQTPLTRMRLRLEKLPDETLRNKLVGDMQAMQQMLQEGLELARSLDSSEEKQLLDLDSLLDSLCSDAAEAGQQVEYNEHTPVQLKVYPLALRRSLSNLLDNAVKYGQRAEVSLRREGNQCHIVIRDFGSGIAPELLEKVFTPFFRIEHSRSRETGGTGLGLSIARNIVLRHGGELTLRNHPAGGLEARVVLPLM
>312-10 # 5083 # 7671 # -1 # ID=84_7;partial=00;start_type=ATG;rbs_motif=GGA/GAG/AGG;rbs_spacer=11-12bp;gc_cont=0.590
MQDETQDRWLNIERYAPWLVLFLSLTFTYLLWQSAHRASAQEQKIEFDSRVRDINDRITRRITYYEQVLYGVRAFYLHQHEIEPQEFSGYLTSLEIEKNFPGVQGVSYAPLIPEAKIPAHLKAMRLSGLPFYRIVPEGRRALYAPVTLIFPPSSRNRRVLGFDNLSNPKRKATIERARDENRALISEKLVLMQEDESAPQAGFLMFLPLFHKEMPHDSPQARQKNIVGWFAASFRMDDLMSGVLGERANGIRIGIFDGDEIGKPSRMFGSLLEDNAQHPPLFASVSQLEVAGRKWTTQFSTLPEFEAGRDDSRARDVAVAGVLLSVLLTLTAWLVVRGRQRAIQMNLAIGRELEMRKEAELKTRDLNLFNEAILDKSPSGIAVFETGGACVMANHAFVKTLGGTRGQVLQQDFRHDAAWQRNGMLHFADLALDSGLTLRRDIEGKTSFDQKMSVECIFAPIQISERPHLLLIMNDISGRIADRRALTESMQKLEEKELAKTRFLAAAGHDLRQPMAAANLFIDALKLSGPTPRQSEIIGRLDVSMSTFNGLLDALLDVSKLDAGMIKPEYTAINVAELLNGLEQNFAPIATEKQLAFRLYFPMKKMLVVRSDIGLIKSVLMNLVSNALKFTSKGGILVSARAHKDRVLFQVWDSGMGIPREHIERIFDEFYQVDNPQRDRSSGLGLGLSIVKRALTLVGAKISCRSQAGRGSVFEFSLPLHHAAPATPAPARDEETRSESAAEPLLGKRFVVVEDDALVAQAMILWLEGMGGEVKCFHSAEEALRHTNIEYADFFIADYMLGGKLSGIQFLQKLREKTGTPVKAVLVTGDTSPGFVRQTEKCDWPILHKPINTSKLLAHLRG
>312-11 # 7131 # 8735 # 1 # ID=92_10;partial=00;start_type=ATG;rbs_motif=None;rbs_spacer=None;gc_cont=0.591
MPTAEPLSPDSLWRSLRFYNFYRLVLGGLLMFLAAQFSVALSLNIAEQSVFFWISSGYSLLTILSVVAIMLRSPRPGWQLAFQELVDIVCITLLIYFSGGIQSNLGMLLLVSLTFAGLISRGRITLLYAALASIAILLEHSYAVLVSEAVVGQFVQAGILSMSYFAVAWLAHTLSKYAVASERLAFKRGVDLSNMAEANRLMIQDMPDGVLVVDERGMVRQFNPGAERLLGYFFPATTQVSLGECSPLLEAMYAGWRQNKALGHEVLRLPATKQLVRVRFLPVERQGFWGVVLVLEDMQRAQEQARQVKLAALGRLTANIAHEVRNPLSSISYATELLKEGAQDPAKERLLQIILDNTSRLNRIVQDVMQINRRDRAQSEPIDLALRLPEFLDTLCQVENISREIFALAVAQPCVVYFDRGHFEQVLWNLCRNGLRYSQKSAGSVRLRVDNGDGGRAWLEVRDDGPGVAQEAIPKLFEPFHTTDARGTGLGLYIARELCEANGARLDYYQRENEGACFRITFAAKPNLENGELP
>312-12 # 9361 # 10740 # 1 # ID=99_9;partial=00;start_type=ATG;rbs_motif=None;rbs_spacer=None;gc_cont=0.616
MNSSLLAAQTGHSHLRRLFLLRCIAILAQFATLILVHRFLSADFAWIPMLGAVCFLTLANVLTWWRLSLDFPVGNLELFLQLSMDVLVLTVLLYYGGGSTNPFVSIYLLPLVIAAATLPRRFTWGMAALTLSCYSLLMVWHVPLPTGDAHAQHQQAAAPMDHSQHLIQPLAATSDYCITRPESAVAEATATPLSDAFNTHVLGMWLGFVISAVVIAYFVVEMARAVRSRDAQLNRIREETLRNERIVSLGTLAAGAAHELGTPLATMSVVIGELRHDTPTPEELQSSLGILDDQVRACKRILNTLIQHAQETPDMLPVEAFVHGVLDEWQLLRPTVHYRYQISGEQPAPQLRADPALRAALLNLLNNAADASPHEMDILLDWNDTNIMLEIRDHGPGLTPEAAARAGSAFFTTKQEGRGLGLFLANATLERLGGSVRLSNREGGGATTEVRLPIKGIAT
>312-13 # 158 # 1981 # -1 # ID=104_1;partial=00;start_type=ATG;rbs_motif=None;rbs_spacer=None;gc_cont=0.598
MISLAELLRFEINEANLPVRREQVRARVAMYPAMILPAVLMAYLMVWIMWDVVAHEVLLGWLVVTNLTQVFELSQWWRFRKLSQDAEQCRRWNARFKRNTTIGALAWGSAWVLMFVPGDLGYQALVICVVMGFTSAAVTINTLHRPSLLIYLVLVLAPLIVRMAWENDAQHWFLAFMLMIYGGFILSAAIKLMHTFELSLQQRFDKEALLYTLRVREEETAQALEAAEMANVTKSRFLATASHDLRQPLQALRLFTEALQDTAKDEQTQHLAKQIGKSVNALVDMFDDLLDVSRLDAGIIQPRMQHFALNDLFDRLYVDFAQLAQAKGLLLELPYSSNREICGTGCEAVVYSDPFLLERMLRNLISNAIRYTDQGRVRLQCNCTNGHVEIAVQDTGIGIRPEVIKQIFEEYYQVDNPHRDRRKGLGLGLAIVRRMEELLGYHIKVESEPGKGSTFSFSVKRGDPDVLARPFVITQTRYDVAGKVVALVEDDQDIREFTSEMMQGWGCRVYAEATGAEMLRTLDIAAVRPDLLVCDYRLPNNQTALSVMKQMREFWGDLPILVVTGDTGPETLQAIQKSGASVLHKPIAPMRLRSAMFLVMQGTVASE
>312-14 # 24303 # 28295 # 1 # ID=121_22;partial=00;start_type=ATG;rbs_motif=None;rbs_spacer=None;gc_cont=0.582
MFKKNPVAYTPHCFSRLASVLWAGVLLAASVSPAFAQTGSIEAAPQTVKPESKQRELEERWLWTVLGGSLVLLLGTVYFVSGQRRTNRRLAEVNRQLQKSQHRLQATLNAIPDMMFEVDAEGRYYDLSPPLNQDLAAQAATLIGKKVTDVLPPRPAAVCMAALAEAQAGGSSFGKQFWLTLLGGKTWFELSVARKQPGFGQGTRFVVLCRDISERKQMEASLQASEQQFRALAENSPDNIALYDLQCRTLYLNPSLEKTIGQQTASAAGKTPEENLPGVPSVEEYQRTLEAVIASGQPQETESTFEDPVLGLRYHNMRFMAVRGLRGEIVGALAIGRDITASKQSQLELVRHRDHLEELVKERTAELAARERNFRSLTENLPDNVARWDTQGRYLYLNANQAQTLGVEVGDLVGTPLFAKHDGIKAAIAQVVATGQAIALVRQPVLIDGETQIHEVNLAPEYDAEGRVVSVVGLGRDMTEMYRMQDALAARERDFRSLTENLPDNIARWDVEGRYLYINPAHERTLGLSISEVIGKPILESHVQVSAAIRQVVATGQAVKSVRQLAPVNGEIQIHEVSLVPERDDAGRIVSVLGMGRNMTEFYRMQDAIAAREHELRSLADSSPGMMGSYYLKPDGTICMPYVSPNIEDLFGLHPEDLAQDVSALTALNHPDDAQRVLDTIAESARSMTTWHCEYRIQHPTKGERWMESNTNPQPHPDGGIIWYGYVHDITTRKQAEAALQTSELLARSRSNLLRAILESSPEIIVFALDTGYRYQAFNSGHRETMRAIWGKEIEIGMNMLDVIGLPSDRATAKRGFDRALSGESFTEENMYGDETLKREYWQSFYSPIRSESGEVTGLTCFVLNNTERKQLESELRASRNFLDSVIDSVSDPIFVKDRQHRWTLLNDAFCNFIGHPRAALLDKSDYDFFPKEQADVFWEKDELVFKSGKVNLNEERFTSADGVQHFIQTKKTPFVSGDGREMLVGVIRDITERQHLESAREAALDEAERLAKTRSEFIAQMSHELRTPLNGILGYAQILGRDASLNDRQLTSVEVIRSSGEHLLALIEDILDLARIESGRLQLNISDIALQPFLQIVTGIIEVKARQKKNIGFVCETPSDLPQVVRGDEKRLRQVLLNLLANAIKFTEQGRVVFGIHRVTSSRLAFLISDTGVGIASDDRELIFHAFEQVGDVRHRIGGTGLGLAISRQLVLLMGGDITLDSVPGTGSTFRFELELPESSGEALQSGDALSLPAAETRQAPDQLVIPPAADMRELHHLALQGNMSDIAAFAQRIARENSACQPFADHLLNLTLGFQSRAILTLVERYLA
>312-15 # 28292 # 30178 # 1 # ID=121_23;partial=00;start_type=ATG;rbs_motif=GGA/GAG/AGG;rbs_spacer=5-10bp;gc_cont=0.593
MIPPMTQPTLLIIDDTPSNLGVVVSLCEDRGYRVVIAQDGDEGVQRAQRVLPDMILLDVMMPGKDGFETCRCLKAQPQTQAIPVIFMTALASAEHKVKGFQAGAVDYVTKPLQIDEVLARVETHLKLFAAQRELAENNGELERRVEERTAELAAREREFRTLAENQPDNLARYDQKGRLIYMNGGLTGQLGRSLEEMLGKTPLEMRPGSMYEEYQARLMETLDTGQPGEMELNFFAGGKGPLCHHIRFVAERDGAGEIVGVLTIGRDITERKQMEETLRAERGLFVGGPTVVFKWKAQDGWPVEYVSPNIAEQFGYAPEDLTSGKISFASLIHPDELARVAAEVADYSARGLVSYEQVYRIAHADGNYRWIYDFTIVVRTGEGIITHYHGYVMDITAQKMAEVDLQQSREQLRGLTAQRERAREEERKYIAREVHDELGQILTGLKLNISVLDHKFAADSPPLREHLQETLMLTDRSLEVARNVAAALRPAALDMGIVSALEWLTGCYGANTGLRCEVRIADDELQLEESHAIALFRIVQESLTNVARYAKADKVVVTLDKEAADYVLTVRDNGVGFDTAAVKNNSFGLVGIRERALMLGGTVTINSGAGSGTEIIVRVPAQIISEKP
>312-16 # 2082 # 3305 # -1 # ID=126_3;partial=00;start_type=ATG;rbs_motif=None;rbs_spacer=None;gc_cont=0.560
MGKKLKLVDETDNAAFYWTRDPEFVLPGKNGGLDACVEQEFAASRTCDLKTLLNTFLETAIAFIHARAGVVRVLLPDEQTLQVISAVGLTGEELEAERIVELACEECGKDAFKHGLCSTDVETCVTRHGDRPHQQFRSVISIPLESRNAPEVLLGVFTLFFDKPQSSSGAASTMAISFSDLLSNLIEHIKSHREIKRAELLAERQSIANEIHDSLAQTLNYARMNTTLLSDALRNHNELMSTKYTRDIDEALEIGQKAVRTLITDFRSEMDPAGILQALQTLSEQFRKQHNIVLDCSIRVADLDLPLEHEIQAFHIVREALSNIAKHSNASHARLIVDHLCGYYVFTVEDNGVGTFSPVEGHYGIIIMRERAHRIGGEIKAESTKGLGTCVQLFFPEPETNWRMAHD
>312-17 # 23048 # 24349 # 1 # ID=132_26;partial=00;start_type=GTG;rbs_motif=GGAG/GAGG;rbs_spacer=5-10bp;gc_cont=0.578
MSDFWERALVYPIVLGVLALLLWPIAGALPAALFFGIGILLRLRMHLRNLAMLEKWLAAPEAQPVPDGTGIWEDAFSQLDKMSQRHRKECEMNSSALQQMEQATSALPEGVAILDAADRIEWCNVLAENHFGLDSERDLGQQITYLARQPEFVNYLAARNFTEPLILRDHRRDNLVLSVKLIAYGNNKRLLISRDITQLERIENMRRDFVANVSHELRTPLTVVNGFVETLHDMEHLENDMSRRALQLMGEQTHRMKSLVDDLLTLSRLENDHNPLREEFVEIRSLLDEVYRQGELLSEGKHTLQLQIESHANLLGSHEELRSAFTNLLTNAIRYTPHDGTITLSWLEREGQAIFAVKDTGIGIAAQHIPRLTERFYRIDRSRSRETGGTGLGLAIVKHIAIRHQAKLDVASEENKGSTFALVFPAKRIAQSQ
>312-18 # 3457 # 4740 # 1 # ID=152_7;partial=00;start_type=TTG;rbs_motif=GGA/GAG/AGG;rbs_spacer=5-10bp;gc_cont=0.539
MIPLERKLLDRVDQVSMRHIAEKQIAHFLPVETSSHTADELLHELRVHQIELEMQNDELRRTQLALEESRDRFVDLFEFAPIGYLTLDSNGLINEINLSGAAMLGVERGKLIHRPFVLFVAGEDRSAWYQHFMRAKQQSVKQHCELALKRNDGSVCYAQMDSRRFESGISAVCVALSDITERKRLETEIQERRNEMVELHTLHVAAQTVSAIAHELNQPLLSIATYSEAARMLMEVDNPDLNKIRKAITGCERQAQRAGQSIRDMLEFLSIQEFTSEPFDLIQEIVGVLELAKLEHELQFDSVFCTEEGSIQVVASRSHLQKVLLNLLHNGVEAMQEAGVLCPVITLSVSANREEGVARVSIQDNGSGIKPEDLLRLFAPFFTTKGKGIGMGLAISRSLIEENGGRLWADPQAGSGATFHLTLPLAS
>312-19 # 5309 # 6550 # 1 # ID=165_6;partial=00;start_type=ATG;rbs_motif=GGA/GAG/AGG;rbs_spacer=5-10bp;gc_cont=0.597
MNTSLTELAQTELFRDVPQDILRRVLGRAAVRELAAGEILLSPQRANQHVFVLLSGALSLRFDSPNSPEVRELAAGVSVGEMSAIDDTHPSAYVIAKTASRVLPIHRDMLQQLVDDSHPIARNLLRLMSLWIKANTRHIANDQTQIQRLTATIRRVTAQGLDQRIPTCPEDRDFAELIAVFNEMLERLERSFHQASRFSGDAAHELKTPLAILQGQLEQAINQAEAGSPIQIVLSGILDEVRRLSGISKKLLLLAQADAGRLRLHRRPFNLSASLQDLVEDARMLAPQLLVEESIAPGIKLEADADLLRQALLNLVSNAIKYNINGGWIRLAATPGDQSVEVRITNASHGIAAADRTMLFERFYRADPARSRNIEGTGLGLSLAREIARAHGGDLQLGESAEGQVSFNMVLPV
>312-20 # 29747 # 32563 # -1 # ID=188_34;partial=00;start_type=ATG;rbs_motif=None;rbs_spacer=None;gc_cont=0.609
MKLKDLIEAFACEIEQARARMDRNLDDLASLDTDAPEYLDALDQYSGQAQRMGEAAELAGFPGLQLVCMHVEENSLMLALLQRDERGALLDFLREWPPLIVYYLRNLSDPSAAAGLIDHLRGAPHPMDEEQAMKVMHMLGAMPLQVGDGEGQPHRPVLATPEEVALQMPDDVDQKFLEGFLQEAPEQARYLVQLARNMAEGEGDSSDLIAAKRVAHTLKGSGSTIGLRGIAALGHHLEDILEYFENQGSQVTRQAANALLDAAYCLEQMVGFVAGQDDYPQQAQAVLQTVLDLANRIDAGESLDTPLVRSAATMPVAPKPAAATLLNNRDAAPPVSQAASAALRVSMKRIEDLFLVSGEVSVNNAAMEARIKALAISSRELLAQNLRVQKRLFELETMVEVRALGVVKTRYQRANDAAFDALEMDQYSELHSTFHALAEEAADVRTLALRVEEGIAQIASQQARQQRLGADLQHLVIGTRMAEVGVLESRLQRNVRSTCQVTGKEAVLEFQGGDTLIDSDLLNRLAEPLLHLLRNAVDHGVETPDERAASGKPRTGRIVLSFARQGQQVVLRCLDDGRGLDLPEIHRRALESGLVDAGQVLSDSEIARLILLPGFSTSHNVSEISGRGIGMDVVREWVSTMNGSIHITSAPGQDCLIELRFPASLSTVQSLVVEVGGERFALPSVQIERAVARGVGTFELLGGKLVYRLDKRTYPARRLRDATGLPDEDKPLADYAAVVVNLDHKTQVLAVDRLLDSRELLVNNPGRYARHLRGVAGLSILGDGAIAVNLDLAQLLAAETERSAVGGKTLPSAQARKLSGVLVVDDSLSVRNSLMQLLQDAGYKAEAARDGIDAIDTLRNFKPDLVLTDLEMPNMNGVELTYHLRERADMKGLPIIMITSRSQDKHRRLAEQAGVDTYITKPYNDADLLRTIRGTLAR
>312-21 # 1 # 774 # 1 # ID=195_1;partial=10;start_type=Edge;rbs_motif=None;rbs_spacer=None;gc_cont=0.597
EVSAGKKTQLPPLGSGELAELGRALAEMREKLDGREYVENYVHTLAHEMKSPLTALIGAAELLDENMPEQERAKFITNIREQSRRLKDMLDKVLALAKIEHRNTLEEAVPVGLRTLAETVVADHATLLQQRAIVCDNQIPADAQTIGEVFLLRQALANLLDNAIDFSPDHSRITLSLESAANQHTLILRDQGCGIPDYALPRIFERFYSLARPGTQRKSSGLGLPFVKEVAALHGGEVVLRNRAEGGVEARLSLPLR
>312-22 # 2998 # 4818 # -1 # ID=204_4;partial=00;start_type=ATG;rbs_motif=None;rbs_spacer=None;gc_cont=0.572
MLVALALLFAQSATGADQPTTFIKLQSASFQLSDAVQPPTSDSWQNVALPDIWPSARYTVGDNGWYRFDIELSSKPKENWGIYIPRLNMNAAVYVNDYYLGDGGQFKEPLARNWNRPLFFIVSPGHWKSSGNVIYIRLKSYPGYGRLDPITIGPEFSVRPQYEIQVLVQNDINRALVLSTLFASIFIFGIWLRRRADSMYLWYALMALIWTLYTTNNVIRDIPVSAKMWDWITYSSTAWWTVTLAIFSHRVAGIIRPRLEHGFLIWAMLSTLAYALTDIRFISQTTVIWQVGSLVIGFIVVWELLAEARRERHILWLGISIAVVLMTGIHDWLLQSNFIPRWSHLINHILPYSAPLLILYIGWYLTGRFIEALRESEQLNITLEQRVNAAQKALAASFEELRVLEISRAAAGERERIYRDLHDDVGAKLLGLAISAQRANNVQEADLARSALQDLRDVVSRSAQNETLLSDLIADLRVETGQRVNAAGLILAWSFPSMKTDFTISAETALNLSRILRESVTNVLRHAEAKRVSIVTQIEQDQFVIEVVDDGKGCPVENLKQHRGMTGMRTRAATLNGTLEWTNIEPHGCKVRLSVPLQCLPPETRG
>312-23 # 2567 # 7516 # 1 # ID=206_2;partial=00;start_type=ATG;rbs_motif=GGA/GAG/AGG;rbs_spacer=5-10bp;gc_cont=0.581
MPPSPHRPPQLTPAKVAMLYAFLSALWIVASGKLLEFVIENPLLRNRVEMFKGLAFVAVTGGLLYLLLKGWCESIYADKTAGDLANVLPGDTAQPRIKRLALIFVVLALVVPLMGFAIFKIHVPQVERAAFRNLEVIARLKSEQIENWLFERRGDCEVLAGDDAFAARVNHLVRQPQDAQLARLLLDRFDQLRSNYQYTKILLLDTRGRLLLVSGDEVTAEPVAPGLWQGALSTRQVQQRTIYRDEQGHVHLEWAVPIVLADARGGRAVAVVVLRITAQRFIFPLIESWPTASASGETMLVRREGNALIYLNQLRQKKVEPMTFSLPLVTPQLVAASAIRQAKPGTVTGVDYRGVPVLAAFRPVVGTGWHVVSKMDREEVLQPIWDMVYWISLVVIAAIAAIMAVLLLLWRQQQRTQRLAIMAQSAAMIAESELKYRTLADSGQAMIWTVDTEKLCDYVNKIWLDFTGRSFEQEMGNGWAEGIHPDDFQQCLNGFVTAFDRREKFSLEYRLHRHDGEYRWIQDDGCPRYNSEGVFIGYIGYCVDITERKYARQKLAKSEEHFRSLFENMLEGYAYCRIIFVHGVPQDFVYMDVNHAFESLTGLKDVKGKKVSEVIPGIRETNPELFEIYGRVAQTGQPEHFENYVEALKIWFSISVYCPEQEYFVAVFDNITERKQLALALTEKETRLRTLVETIPDLVWAKDVEGVYLSCNPMFERFFGAIEANIVGKTDYDFVGKELADFFREHDRKAMAANQPSMNEEWVTFADDGHRALLETVKTPMYNSQGVLVGVLGIARDITVRKRTEEALRTSREDLSRLLNSMAEGVYGTDIHGNCTFVNRAFLQMLGYRDENEVLGQHIHELIHHSRADGSLYPSAECKAYRAFRMNESVIVADEVFWRKDGVAIPVEYRSHTIQSGDTVIGAIVTFIDITERKRMEVALRQLNEDLENKVVERTADLVNARQEAEQANRAKSDFLSTMSHEIRTPMNGVIGMVDVLQQSSLNGSQIEMTNIIHDSAFALLSIIDDILDFSKIESGRLQIENVPMSVSDVVEAACVTLSHNALKKGVELMLFTDPGIPAQVMGDPGRLRQILINLAGNAIKFSSGEKRQGKVSVRTVQRANARGQVKLEFNIADNGIGMDDATLARLFTPFSQADSSTTRTYGGTGLGLAISRQLSNLMGGEISVRTELGKGSTFCVHLSFDLLPEQPQATQNLVAGIHCLVVGDTGGMEDDLATYLEYAGAQVEREAHLATVKQWIAARPPGLCIVLIDSPTVTPTLNELRDIAHAHPEQQTHFVVIRRGKRREPRFEESDIVSVDGNVLSRRALLKAVAVAAGKEQVSDWRKPPGEIKTPLAPLSREEAQRRGCLILVAEDNDINQKVILQQLMLLGKTADVVGNGRAALEFWQRGDYALLLTDLHMPEMDGYELTAAIRAAETGQRHLPIIAFTANALKGEAERCLAIGMDDYLSKPVQLINLKAMLEKWMPAANGTTNISNPTHPVGASLLRKGRCEAAGHPPAYPLRVLANPVREQARSYNEVPGLQAVDVNVLNALIGDDEATLREFLHDFRISAAVIAAELRAAYMTGQVAVVAAQAHKLKSSARAVGALALAELCAGLEKSGKAGETETLARLMPEFERELANVERFLESY
>312-24 # 6957 # 8057 # 1 # ID=214_8;partial=00;start_type=ATG;rbs_motif=None;rbs_spacer=None;gc_cont=0.590
MDMTHLQDTLPLLFLVAGFSLLGAAWYLARLSSQSRRALAALLQSITPQLEPLQLPAAAWPALSQGGIAQLSCTGKWFGQQINLVFGQTAAKKPHILNFLIEVEDDICLEFHLCTKLAKGEALLFAEHLCDVFELQMKAAVQVKVSALAAAMAEQARLTLYLQHDLRNLAQWVTWIADDFPHNQSDSLLLSAAKRVAVSVPHAAARAERILASTRRINPAQLHPQMVELARIFFQAAEMAGIAVEVSGDARIYLRLDLLERALDNMFTNVAPLLRTQPDRSLPVTITQEQQHVYARIMMPQLGDTPMDHPEKLFEPFSSGRVGGLGLGLYQARKSLRETGGDLSAESRAQGIEYTLTLPVASEYAQ
>312-25 # 6652 # 8787 # 1 # ID=216_9;partial=00;start_type=GTG;rbs_motif=GGA/GAG/AGG;rbs_spacer=5-10bp;gc_cont=0.524
MKYLILSCGAAGVLLLYMLSSASANTDLFSRNYFMLLALAGTMALGLSVLVAFQFWQLRTKLREQVYGAKLTLRLAIFFSLIAVLPGVLVYAVSVQFLGKSIESWFDVRVEKALEGGLNLARSTFQNGLDELSKKGRFAAQILANQAPVQHGKTLARFIDEGGIQEAAVYDRKGNALVVEGKKHNNKIETPTLAMLREARQRGNYSTVEALPDNSLVLRVLVPVRSTNRVDEQRVIQFLQPVPRQLAADAETVQAVYGDYQQLSLSRVGLKRLYGITLTLSLLIVLLSAISAAFYLSAKLSAPLAALAAGTRAVAQGDFSSSYPVQSRDELGALTGLFNQMTAQLAAAKKLSEQQQRQVEDAKTYLESVLAHLSSGVLVVDEKFHLRSTNSSASYILGAPLHEMEGTSLQELAEGNFLLRPFIQAVQQRLESGQGAAWQHQVERKSKNGDQVLLLRGSVLTTESEKGYVVVFDDITHLIQAERQAAWGEVARRLAHEIKNPLTPIQLSAERLQHKLQAKLDTEDAQLLQRATQTIVSQVGAMKNMVTEFANYARAPAARMVKIDIHQLLSEVMGLYEANSSPITLQLGAQQTSINGDATRLRQVIHNLLQNAHDALQQTEHPQIVLATENIAEGALNLTVRDNGSGIPEHLLGRLFEPYMTSKKKGTGLGLAIVKKIVEEHGGKISIDSQPLGGTCVSVSLPLATTEVEEV
>312-26 # 1704 # 5882 # 1 # ID=236_3;partial=00;start_type=ATG;rbs_motif=GGA/GAG/AGG;rbs_spacer=5-10bp;gc_cont=0.556
MTLTQSTTANKADKQRHPNRFAQDIWKPLLAFTLFALVITAGGYWFFHRYKENITTEKQNDLGGIAELKIGQIGTWIAERRGDAQALKEDPLFVSAAAAWLERKGEANEHKTNLSKRLLSMQQAYAAYGYTSISLFDKNGKLSLSSSAQEEPLQGAEAQQLLQSLRTGQIYFSDIHFEKHRSVEVVEIDLIAPLQVIRGGRQRTIGAVLFRIDPHRFLFPLIQHWPTPSASAENLLVRRDGDQVLFLNELRHRKNTVLAMRLPLDSQLPAAMAIRGQEGLVDGVDYRGVPVVGVLNKVAGTSWLMVSKVDKAEIYAPINKLSKWMVLLMLGLIGAGGAIVFYWRENEKRQYENELKRQSLSKHLEYLGKYASDIIMLLDRDGRIVDFNGRALQEYGFSDEEFSAMNIDDLIDTNIFPSFTGQLHQVNRTGVTRFEAMHVRKNGEYFPVECGVRLVEIEGNDFYQAIILDITERKLAEMGLKRLNRALRLLSASNAQLVHAENEAQLIAVCKLIVEMGGYSMVWVGYAEHDENKTVRPVMQYGFEHGYLESIHISWADTESGRGPTGTAIRSGQAQINQNFLTNATTAAWRKEALARGYQSSIALPLKNEAKVFGALNIYSAELFAFNADEVELLQELADNLAYGMSMLHLRDERQQAVEKLRQSEERFRFLTENASDMVFLMSLPDLHFNYVSPASTRLFGYTPQEFYDTPGLVRTFIHSDSKHYLAEQTEKLLAGEAAPSFEYSITHRSGEKRWMSQRNSPVWSEGGEKVLVGIQGVVTDITERKLAQEQFENEHTQLRTLVQTIPDMVWLKDTNGVYLSCNPQFERFFGAKEADIIGKTDFDFVDAQLAETFRQKDREATAAGKPSTNEEWVTYPDNGSRVLLETIKVPTRNEAGELIGVMGIARDITERKHAEERESRLRHILDSALDMIFIFQPDTLRFVYMNKGALDSVGYSVEEMLLMSPPDIAPLLTEAEFRAFITPLISGEKNMLRFESIHRHKDGSDLPVEVQLQLVREKNGEQVFVAIVRDISERRRAERELQRQKAFMWKVIDIDPNRIFVKDAQGNFLLVNKGAAAAFGMTPFEMIGKNLADLNSAAGEVAGFLADDREVIEQGREVNLVAPITMADGEQRWMLTIKRPLIMPDGKLSVLGIAVDITQQKRAEIELADSYKELQRLSLHFENIRAEERAKIALNLHDEMGATLVAIKMGVSWLASKLPADAPKLSNEVAHITGLVSGGIHTLRQIVTQLRPNLLDDVGLAAAIKDYVKKFQKHTNIKCVLALPNEELPLDADQSLTIFRILQESLNNVAKHAHASRVDILLTVQGESLLLVVKDNGIGFDPAENKKRTFGLLGIRERALMVGGKARISSTRGKGMRVSVTIPFLAGTENA
>312-27 # 6665 # 8008 # 1 # ID=256_8;partial=01;start_type=TTG;rbs_motif=GGA/GAG/AGG;rbs_spacer=5-10bp;gc_cont=0.599
MEENSLSLRVHLINWLLTPLFVLWLFSTIAGYVATLNYANKPYDQVLLQRAQAVGAEMRLGGGRERLDINLDLPDGTSPTSPDKVFYTVSDRDGKKLAGNANLARPLSYRGGKIDPLFSNGERDGEKTRAVSMLFYNPDSQKLYQLHLSETIHQRQALIRGILGNIVIPQILLILIAVVAVWVALNQGLAPLERLRLEVINRKRDDLSQLDSGKAPEEVRPLIDAVNDLLERLKQVMQAQRRFVADAAHQLRTPFAGLKTQSELALRTTDPEQKQHALEHILTGTRHGIRLVNQLLALARNEPGGQNTEGFLPLNLGQLAQDCTVNWVTMALEKNIDLGYEGAKGDVVVQGDANSLTEMLNNLIDNAIRYTPHGGHITVSVSVGLSCIELRVEDNGPGIDPQHRERVFERFYRILGSGQSGSGLGLAIVAEVAKRHNTELLLDTGKDG
>312-28 # 517 # 2271 # -1 # ID=259_2;partial=00;start_type=ATG;rbs_motif=GGxGG;rbs_spacer=3-4bp;gc_cont=0.606
MNFKNILQLEEDRILVEQLRLTLGNMGSSVIPMFLTVVLVYWALSGSSHSAFLMPWCAAAILSNLNLYRHARRHLARGIPHAETHRRVWTLMFLHGMDGLIWGALTWITLDTANLASNILVFSIIAGIMGGTLSSESIVLPIFVSFAVAQMSAIALKLWSLGDPAYHALGVAGFFYLAALLGQAVNNYRAARTFIELRFKNEELLDQLRVKTELAETAQREAEQANAAKSKFLAAASHDLRQPIHAQGLFLEVLSRTEQTPQQKSLLASARAASEASSEMLNTLLDFSRIEAGVIEPQLQSFRLQPLLNKIENDLAPQADAKNLVYRSRETQLAVRSDPVLVELILRNLISNAIRYTERGGVLVACRRRGRQAVLEVWDTGIGIAPENQQEVFREFHQLGNPERDRQKGLGLGLAIADGLVRALGHSLTLDSAPQRGSVFRLTLPIDTAIENAQAAMTKSWTRLLFARILVIDDDESVRQGMCHLLRDWGCECEMAESIEEGLALAKVQIPELVISDYRLREQRTGVEAIAALRAQMGEALPALLITGDTAPERLREAQASGIPLLHKPVSPSQLYRKLVELLQ
>312-29 # 2205 # 3515 # 1 # ID=272_5;partial=00;start_type=ATG;rbs_motif=None;rbs_spacer=None;gc_cont=0.590
MSRAKKSRSLFGSTALTVGASLLILQLCFIAATVYYLMLPMAKRSADDLAALLVLSAQTWVELPPETRQDFELELANQHQFMLLADAPVLPPRDVFLPYLSHLDRALSARLGENVTTKVTHFDTTWIWAEIHTGGKLIRIGFPKERLDMDPFRMLLLAFAATIILSLLTALILARRISKPLALFSHAAERIGQGNIPEALPETGIRELSSLAHTFNQMALQVRELLANRTTLLAGISHDLRTPLARMRLAIEMLPDNTDPKLLARLQHDVEDMNRLIGEFLSLSRDLQKETAQNIDLNALLDELADNARSGGAQVVWQARGEAKITAGAMSLRRILDNLLGNAVRYGDGKPVELKLEMSESKTMIHILDQGKGIPPQELENVFRPFYRVETSRSQTTGGSGLGLAIARQLAEANGWKVELLAREQGGMEARVMIAR
>312-30 # 2814 # 4175 # -1 # ID=279_3;partial=00;start_type=ATG;rbs_motif=AGGAG;rbs_spacer=5-10bp;gc_cont=0.628
MCCSASLRRRLMMLVLATVTLVWLGATAYTYYDARHEFGEVLDAHLAQEAALLAVQAEHEIAELDTDHAPLLHKYARKVAFQIWEDGQLLRMHTDNAPQQHLAGEEAGFSDSVVDGVRWRVFTFWDESGEYLIHVAQQAEAREELSGDLAGNLLMPLLFSLPLLALLLWLAVTNGLRPLGKLAAEVGRRDPQTLSPLDASAAPSEVLPLIERLNQLFARIESTMQQERRFTADAAHELRTPVAAIKAQAQVARAATGDAERQHALNNAIVGCDRATHLIEQLLTLARADAPEAAVIESCRLQALAADEIASIAPAALERNIHIELVAGDVPVFGGNPGLLRVLLRNLVDNAVKHTPPGTSVRVGVRQEGDKTVLSVCDDGQGIPEGEMEKVAERFYRSLDTQASGSGLGLSIVQRIAEVHRASLQFAQNENGRGLCVTVTFPLDVQVESNKKN
>312-31 # 699 # 2060 # 1 # ID=296_2;partial=00;start_type=ATG;rbs_motif=GGA/GAG/AGG;rbs_spacer=5-10bp;gc_cont=0.585
MSTHRPPSPVRLPSPEAVELFSESAWIDVVRSMDEVYNELLQYEVVLEQKNTELEESQQFIFSILTSMSDLLVVCDRNAVIEEVNHSLLAFTGRKEQELKGAKLGSLFTDDSGCTTAKRVIASLTTEPANDVELQFKTRDGGATPVALNFTPRLSGTGKLLGVVITGRPLGELRRAYHKLREAHEELKRTQQQLLQSEKMASLGKLVAGVAHELNNPISFVLGNVHAMQKYTPRLKRYLDAVHSGASHEELEALRGELRIDRLLDDLAPLLAGAVEGAERTRDIVDGLKRFSAPDRNGNVEFNLAESIERSVHWVTRATPVNFRVVLDVPKDLPVFGSQGQIQQVIINLVQNASDATEGRADPTLTISAQLLAAEICILFRDNGAGIAEQAMSKIFDPFYTTKPVGKGTGLGLSISYGIVERHGGKLAVSNAAEGGAVFKLCLPRSDCGQSGM
>312-32 # 1845 # 3116 # -1 # ID=309_2;partial=00;start_type=ATG;rbs_motif=None;rbs_spacer=None;gc_cont=0.569
MFQANSLRLRVAFLFAFFGAGLSILVSIGTYLAVKEIGHQLIDDTLRSELHEHSAYPIFEPPNTSTMNGYIISPDDVSEFIPPEIKGLAPGSYNLRIKNTAQRVLIEDRGRARYFMTFNTTSQHQHEDEYSRYLALFALTMTVMSSAGGFWLASRVTRSVRRLAKQVGNANPEDADLELSSLTDNDEVGALARAFDRYLRRLQEFIERENYFTADVSHELRTPLAIMLGSVEVLEQDQTLSDKQRERIARIRRAAQDMTELTSALLLMAREQQRTTEDQNDQVGEVVRSCVEKHLPLIAGRKIRMEVKLIAEPDLSFERPLLEIVVGNLIRNALFHTNSGFLLLTLQEDKLIVQDSGAGMRPEELARALERYYKGSSSAGSGVGLSLVKRICERYGWHILLDSQQGQGTTVTIEFAANKHIHK
>312-33 # 12066 # 13661 # -1 # ID=314_14;partial=00;start_type=ATG;rbs_motif=AGxAGG/AGGxGG;rbs_spacer=5-10bp;gc_cont=0.605
MTASTFILKAMHTTSSKLFAGLAFVLVYVLLDWASYLHPMYGLNITPWNPSLALGLVVWFRAGKRVAIPWFAAILISEILVRGLPASLPLTLALSGVLTIGYGIMAEVLRRYVDGEILRDRHRLLSWLVVVVIGTLATSCIFISLLYFTGLIPVGDWLVATVRFWVGDCVGIVVTMPFFWLLLDGRARLRNLFARWETAGYGLLAVAALWVSFGLGGDGEFQYFYLLFLPIVWAAARQGVPGAAIAAFILQAGIIVAVQWQNLVAVTVFELQLLGAVLAFVGLFIGAVVDEKQRVSNELRQTLRLAAAGEMAAALAHELNQPLTALSAYGSACQQMLERGGDAERLRETIARMVAESHRAAGVVRRLRDFFRTGATQLERLALQELVDSVAAQFADKAASQGVRLEVQAMPPCWLLADKLQLEVVLRNLLANAFDAVGEQPAGQRRIEMLASVEDGAVNIRVEDSGQGLSVANVARLFEAFQSSKSSGLGLGLAISRAIAHAHGGELEAVAADKGVFVLTLPTEENFNEPA
>312-34 # 127 # 2859 # 1 # ID=315_2;partial=00;start_type=GTG;rbs_motif=GGA/GAG/AGG;rbs_spacer=5-10bp;gc_cont=0.600
MKITRLRNKLLLSAVAISLLVATASMLVVSWVINRQYLGQSQALLGKATNIINDHLHDRQQDILAASRQLATQKNLGSTIWYLSQYAQASIDRDTLLLTYRHLAEDTQKIGQAAKVSRILIYDAAGGLVSFALFDGGITRVGFVGHHPAPVFQLAALREGEELNRKNLRKADSVAGIGFAFGARLPQQEGVHYTIIDGVMAIKSHVPIIGNAFDPNTGNPVIKQLGLVVMVQPLDGNFVEHLSQINDTKINILPQANMAAPSPASAQFDETTLDGADYYRSMIPLYNGEQMIGCIDALHSKEIVRNNIREMMQILGQIAAVSLLLIFVLAWYFATSISRPLTVLSRIFRGVAGGQQNGTLSAELGLLEKEKLRHDELGDLAQSFIAMDRAINQKIGQINEINASLEQKIEERTAALAASEKDTRTLIENSPDTVARYDRDCRRIYVNPAFAALAEGGAEALLGKTPMEFPGGDNMEIYEAEIGKVFATGENAQFELKWQGKDNKEICSHIRLTAERDLTGAVVTVLGVGRDITELNEYRTEQNRKGMAQTRFLAAAGHDLRQPIHAQGLFLDVLSHTELNKRQRKLLDHISAACDATAEMINTLLDFSRIETGAIEPRVQSFRLQPLLNKIEREFEQQADAKHLAYRSRETDLVVRSDPMLVELILRNLVSNAIRYTAKGGLLVAARKRGDTALLEVWDTGIGISPKHLHVVFLEFHQLDNPERDRRKGLGLGLSIADGLARMLGHSLSLVSAPQRGSVFRLRLPIAVEAPVEVLRLAQHKTQTLQARVLVIEDDEAVRVGMLHLLRDWGCACEGAESIEQALAAVGAFKPDAVISDYRLREQRTGLEAIAALRELLGANLPALLITGDTAPDRLREAQSSGIPLLHKPISPDQLYRELVKVLKTPPDQN
>312-35 # 13702 # 18747 # -1 # ID=335_14;partial=00;start_type=GTG;rbs_motif=GGA/GAG/AGG;rbs_spacer=5-10bp;gc_cont=0.561
MSAPSNSLPLLSVKAELDSSLAAISRNLEDFFSDSSNLQALNKAKEELHRVKGVLQMLVMHGLVAFCAELETLLQDLSARPQDTSSMRQDAAHRALFGMTHYLDALVAGAPNATLRLFQEYQELQQARGIEMAFESDLFFPDLQVELPAALLNEEMLGDAQAHIKSSRVLYQQNLLKWLRQDDTIEALRGMMSAVRVVLSCVEQNNQRAFWWVAGGLLNCVLHDGVPPELNVKKALSRIDQRMRSLLENNAFDEETALCEMLYLVARSHTVSKTVENIKQTFDLDTYLPETPPLPPSETAALLDKMRALLTAADETWERCVAEDAAARAPFAEQAEQLYLLSEQLDRNTLQFLCKQIRTIAVHTDDADHVQRIAVDMAMALLLLNSGLNHYQHLGSGFHEQTRLLSMRLQAGMMRMPEDSGKLDSLVSLFCEMEQRDVMTPLAVEMQNNLQHIEQGLNAFFGDAAKRAELPQVNRLIGQVQGGLHILSLDYAEQLLSTLNQIITRYHQGVTPSASEMRVVASAVSVMEDYVHSLTLGQKADPAGLISTLHELTELSAHAGQADLSSPEDTVIPAGVSIRSGNEDAELLEVFMEEAQEVMETLRTNLDIARLHLDSREPWITIRRAFHTLKGSGRMVGLTELGEVAWAVERAMNSWLAKNQPATPELLEVIGDAEVLFQHWVDMLKSGSTTAHIDTSYLLTVADCIETGKPLPQPEQPVHAEVEIQAEIAPPAPPAPPEVVEQVVTPAVPAEEPQVQIGSVIMSPMLFRIASEEAGERVSALQTHLADMQKDEAHTVSYDFMRAAHTLAGVNRTMGFISVAELSYALEQWLEPRIDKQGIVSNSQLALLDAVIQHLDAMCTSVRNLEEPQAQPDLNARLIADKIAAALVETPPVATAVVEPESIPVVEYEPLEPAPQIAAAEQPKEEPQKSAQQDRKVHDDVDQQLLPIFLEEANELYPLIGSTMRSWREQPGDAQLGNNLQRCLHTLKGSARMAGAMRLGELTHRVEDRVSQAITRSEFNETLWNEMDGYLDRIALAIEQLQLPVAEGEIAQAQALPASALIAPALAQTLEIGAERAMQSALLRVRSDTVDRLVNEAGEVSVARSRAELELREFKSGVLELTESVNRLRKLVREIEIHAEGQMQARVSITGESAEKFDPLEFDRFTRFQELTRFMNEGVHDVQTVQQNLLLNLAETEAALSAQAQLNRDLQQGLMNIRMVPFASVSERLYRIVRQTGKELGKRANLELSGNEIELDRSVLEKMTAPFEHLLRNAIAHGLESPEQREKSGKALNGEIRLSLRQESNEVVFELSDDGAGLDISRIRQKALENGTITADKEVSDEQVMQLIFNAGLSTAKEVTEISGRGVGLDVVRSEISALGGRIDVTSEVGHGVHFIIHLPLTLAVTKTLMIHSGQTTYALPSTMVEHVQQVKAVDLEAVYRQGYIDWQGHRYGLYYLPRLLGDDQAEILNQSYNPVLLLRAGEQRIALHVDALLGNQEVVVKNIGPQLARLPGIAGATVSGSGAVILIINPIAFSQRIAVAAPHAAKAVAVEEVRSVPLVMVVDDSLTVRKITTRLLERAGYQVVTAKDGVDALEQLADITPSVMLLDVEMPRMDGFELTKRLRKDSKTLGLPIIMITSRTAEKHRNYAFELGVNEYLGKPFQDEVLLEHIARYISLPEMG
>312-36 # 1454 # 2980 # 1 # ID=340_3;partial=00;start_type=ATG;rbs_motif=GGAG/GAGG;rbs_spacer=5-10bp;gc_cont=0.602
MSQQPTDEVLPSHLFRQAVEQAALAISITDARANILYANGAFQRITGYEHEEIIGHNESMLSYRVTPKLVYETLWAQIQRQRPWNGLLVNKRKDGSRYLADVTITPVVDGEGMTTHFLGMQRDVTEVHRLERQVQNQKTLIESVVDAAQVAIVLLDEKERVLLDNQEYKKLIGDLGKEPALKLLAALRAQMGEAFAKAYDKHRNIAAREVSIELSNHHKRWFSCAVSWFEEHDVGADAFYEPTRRHYLLLTIQDIGELKRQQEALRINSLRALLAEQERIQGLRETLAGAVYQLQEPLNMMSAVANMMERRRDTSGDATAVGALEEAMQKSRDALEKLRACIPAQGSEEMQSVDLNEVLVDVLKLATASLLSSGVVVEWLPSASPVTLSGHAAQLTNLFKQLVTNAVEAMNERRGGQRELRLSCSAHADHVEVLVEDSGPGIGDEMRYKIFQPFFTTKGAARQHLGLGLAMAQEVVNRHGGTIDIDPAYRTGCRVRVQLPFSNGGSHV
>313-1 # 11770 # 15822 # -1 # ID=4_12;partial=00;start_type=ATG;rbs_motif=None;rbs_spacer=None;gc_cont=0.570
MVERDLAEIAIRDSETRYRRLFETAQDGILLLDADTGQIIDVNPFLISMLGYSHKEFLGKKLWEVGAFKDIVTNKAKFSELQKKGYVRYENLPLQTRSGKQKAVEFVSNTYRVDHTNVIQCNIRDITARRIAEERLKQVEARYSDVFDNSMNCIAVYRAENDGEDFVIVDFNKAAERVERVRKKDIVGKRVTSVFPGVRGFGIFGVFKRVWNTGKPEFFPAKVYQDKRIVGWRDNYVLKLDSGEIVAIYSDLTNIKKAEQDLQESESKFRRLVESSNDLIMLTGMDGKVTYLSPSCLKVLGWEPKKLLGTRPKIFHPDDASRVNSALAGALKGKAGTGLQYRIITPDGKTKWVSHSWSPIMLDNKLQMVASVVQDITEIKASQDRLTDIIESLPDPTFAIDLQGRVIYWNKEIENLSGIKSEKMLGKPGGEVGKHFYGWGRPVAAELLLAPKGKIEKEYDAFKRQGDILTAKGWVPRLMRGKPGYVWVMVRPLYDAEGGIIGAIESVRDITSQKRNEDALQEKNRMLALISECNQAIVRSVDEIGLMNEICRVLVNTGGYRMAWAGCVDEGPDKCVIPKASYGFEKGYLKTLDITWADTERGRGPTGTAIRTGKPSIARDILSDPRFEPWRKDALSHGYASSIALPIALEGKRCGALNIYSENPDAFDTGEVRLLDELAQDIAHGISALQAKSALVDSEKTFAAIFNNATDIVVFLDSSGKIQKINPSVRRMWGYRPVDIIGKRFSELTDLLPPDSIAVMAEKFRKRVSGEEVNPYVVEARTTEDRQIFVEVRGSAVRMGGGIAGAVVTLSDITKRLSADKRLLASYQVASILSAGGSVADTWPVVLRTICTNLDWAWGEIWVEDEARKQLSLADSWHEESKNYQPFEKVTTEIKFKCGSGLVGRVWASGKPVWVENISKERVFIRTAAARTVGFKSACAIPIAMGAEVAGVMVFFSEKERSPEHELLQSLNLIGYQIGQFVKRKSAERSLRDSEARFRNIFEHGSVGILLSGPDFRFIKANPAACRIFGYTESELCRLSFKEITHREHRARDIEQIQRLGAGKIPFYKAEKRYVRKDGQVIWGAVNVSVVRDSKGNLLYHLAMVDDITEQKRNEDTLRSQKDQLQELSLLRERFMADMTHELKTPLSVIMLNLDMARNMDPVTESRDMEKSFDLMWRNAMRLSISVEQIMQLTKLESVDIRSQKFYLDHIMRSVIEDYMPLAHSKGLTLDLTGRDIEVVGDPHILSMAVSNLVSNALKFTDNGGVRLVWTEEGGDIIISVSDTGIGIMPENKPKVFDKFFKENHSAPGSGIGLAISSTLITKMGGRIEFDSMRGQGSTFRIIIPKVAKK
>313-2 # 10109 # 11140 # -1 # ID=15_11;partial=00;start_type=ATG;rbs_motif=None;rbs_spacer=None;gc_cont=0.582
MIIKAKLPPGKFPTPSGDARPQPAVEPHSTSLADESSALFRLFFSAVSHEVANSLQGLRTLDDDPISGCGERYTRDIILNFNRLRSLGSLSPAMDGGRLTEELALLYPDEFLNADYLDSFGKEALILGLKMRTLTDLRSSLIEAGPVFEAMASDESLRENLDRALTYGKMLCSALEKIILGNFDLSSEIVPQRVLGKSSVMRALISTAQEARVEIQLSEIDASLYGAKVLSNPLFLRLIIANVFANAKRAMESTKDDRIVRIFITGGEGLVFVRFMDGGCGMDAETMAKLNSGIQTTTKQGGGHGIGFSYCRSLAEKLGGRLYVEQSEPGQGATIALELTITD
>313-3 # 21816 # 22820 # -1 # ID=15_25;partial=00;start_type=ATG;rbs_motif=None;rbs_spacer=None;gc_cont=0.582
MNSNKLARVPPLQPVAVSDIHSLRPGRPPSFESIASIAPLLEDITDRLGGGIVISSGGAEIFRTSGFDPAMMIAEDGIIELELGGRMAYMRFLRQTAAPSPALAKMVLLGQLSFGTVHDINNLLTAISGNIGILEHDGYLADVRYGDRSRDILKEMSKAVSGIAALCRRIQTLGSQKDIVTAVSISDAVNDSLVLLRFFMSSAKDRGLDVSIENRVPDGLWGMAMPAELQSCILNILKNAIEHGFCGKEAGRILLDAIREGGYIRLDIANDGHMIPKTVSETLLRHPLTSECNNGIGLFSASERLRSFGGYLTFSSEPERTVFSISVTEALTRH
>314-1 # 10186 # 12582 # -1 # ID=31_13;partial=00;start_type=ATG;rbs_motif=GGAG/GAGG;rbs_spacer=5-10bp;gc_cont=0.465
MTNQSINTVIVGGGPGCKALLELFERVEMLKTNVQGVADINVESPGLKYAKEKGLLTTTDYREFYTLPNLDLIIELTGNDRVLDEILQTKPAHVRVMDHITARLFWDVIQIEEQKIKMEEKYVAEKQLSEAREKYEVLVENISDIVFSFDLNGKIIYANPVVKTILGYSPAELMGQHFCDLLSPEDCRTMENILATTGGSYCFECRLRDKLGSERIVQFSGHPIMQDGEKLGFSGVGRDITERIKAEKNLKRSNEIFKAIHNLTLETTKRSRSLLNALCEKIYQFFGGSFVIICHNEKDSLVFKGSYNLPPELAKTYQCPMNKTLCAEVVKTGRILYVRNLQDTVPYKDYDSVIRFGLVSYLGIPLHSSEGDTIGTLGFFDREEHVFSEEDVKLFEIFAQRARIELEREIRRREKEILQEQLFQAQKMEAIGTLAGGIAHDFNNLLTGILGYASYGKMLLSENHPVYRHIEIIEKSAERAAELVGQMLGFARGGKYQVKKVSCNQIIEETVGLLSRTIDKSISIEADLAPDLVPILVDPVQIQQVILNICINARDAMPQGGRLILETANVTLDEVYARKHLGATPGKYVLISINDTGMGMEPAIKKRIFEPFFTTKEKGKGTGLGLAMVYGIVKSHGGYVNFYSEKGRGACFNIYLPIAQKDELAIATVEPEMMREGKETILLIDDEEVIRDMGKEVLESLGYKVLLAQDGAEALEVYSREKENIDLAILDIVMPKIGGKKTFKKLKGINPRLKVIVSSGYSINGEAQDMLNSGACGFIQKPYRVDELSATVRQVLDA
>314-2 # 4405 # 5859 # -1 # ID=34_8;partial=00;start_type=ATG;rbs_motif=None;rbs_spacer=None;gc_cont=0.496
MVLFMVMSRKSPFTFSLNWKLVLMMLCLSFVQISVLLFFYSQTENELFQAIEQQATELTGAIQIGVEEITASGTTDEARLSKYLGKLNTQGIKEISIISNAKEIVASSNPSKIGQPLTHKKRELIIKAELGEHVSEEGRTYNVILPVIAGDTQYGYLHLKFNKDDFSRLLRVSAGKRIAATVFVFGIGILTTLLLSRRYTRPIRQVADAARRVSAGDLNQNIPTQGRDEVAQLAADFNLMVKKLRENRMLEEKLREAEHLSGLGQLSRHMAHEIRNPLNFINLSVAHIGEKYSPNGADERKKFDSLIGGIKEEVQRLNRLVDDFLNYSRPIKLHIQRIAIDKLLDDVLSLIWAKAEADRIEIIREYVATRELDVDPGLFKSCLLNVITNAFHAMGVSGKGGVLRVRTETVGNEFVLSVIDNGTGVAPQDLPRIFEPFFSTRQEGLGLGLPMTRRVMEEQGGRVEFHSVEGQGSEVRLILPLNHT
>314-3 # 422 # 2251 # -1 # ID=35_2;partial=00;start_type=ATG;rbs_motif=None;rbs_spacer=None;gc_cont=0.492
MYKSCRIKQLSPSVNVSSVERKLKQALFERNLLGQISRDLYSASTQDEVLDAAYRSVEKLGREVSNICMFTEDGRYIQLVRVGIESGLAKNIEKIAQRVIPGISLLGYKIPLHEESIYKKMRDTGKPIATGNIVMQDKDSVIRTTVERIAMDYTSPGSPLRLLIKTLVVPMLPYKSVIDMPIVAENKVAGAIALTSDTDLTENDLELLRTLALMAGSALERVRLLEKWKYHLVQLEKSEAKYRSLFEAAKDMIFIADLSGKLIDANPSACHCLGFSPKRLRDQFMQNIYADEADWTNMMRAIEARGSQTIEISFRRKAGATLPVEVNGTVSSQAGSKAVQIIARDLTEKKETEYELKKTNTQLIQSAKLASIGELAAGIAHELNQPLTVIKGFVQSLLRKTNQEILNKELLQEVLPVVEKNALRMGEIIDHLRTFSRLPHTKMEAVNINQVIENALLLMGRQIELYGIMLIKDYSSQGLFCHGHPGQLEQVVLNLLSNAKDSLMERETSLEKPERAKDYKKILTIKTEAGDNGHVILSVRDNGIGIAPENLDKVFDPFFTTKEAGKGTGLGLSVSYNIVKEHRGEIEIVSGQGEGTEIRVILPLLNRSF
>314-4 # 2245 # 3774 # -1 # ID=36_4;partial=00;start_type=ATG;rbs_motif=None;rbs_spacer=None;gc_cont=0.494
MKKYGLSVRTKIVLTFVFLLLTGMFLVAVVSIKMAERNIARQKIDSAAILVQNLANVIKQLSRDSDIRENGPGDIRSLLSSYLSPSSFDYIALVRSDGVIVAEAAFKAINLPPLSAEAKLQASAERPVCNLTGADNFSFFRRDLRLAAVFPVFKDGRRWGIIYAKSLLGDLRQDMAQLYKLTFFYIVLDAVLLFLFGYLLISRDVVRPIRRLTSLVDTIGSGDLGPFIHSERQNEIGKLYHAFARMDNRLGEQRKEIKEYIASLENANRELKKVQEEVIRSEKLASVGRLAAGVAHEIGNPLAAIIGYVELLIQRAVSKEEGQDFLRRIASELQRINGIIRDLLDFSRPSPQKIEGVSVNDVIEGSLSLLSHQKTMRYIGIQTDLQPDLPLARANAQQLKQVVINILANAAAAMPIGGDLRIKSGLKEIAENDEQQRYIVIDIEDSGTGIKPEDLPRVFDPFFTTKPPGEGTGLGLAISLRIMESFGGKITVESAIGNGTKFSLILKVW
>314-5 # 232 # 2325 # 1 # ID=46_2;partial=00;start_type=ATG;rbs_motif=GGA/GAG/AGG;rbs_spacer=11-12bp;gc_cont=0.465
MSFWAMLRHRLIPESLRAKTILGVGIILLTVMGAFNYIAIVTQVKRLTDENRKMALEISNTVIKGIEYPMLEGDMDNVQAILERLGTLEDLKVVHLCDDNGIIRYNGTVRYDVGRKAHSQVTFEALRIGKLAHGLEKHQFDSASVEILRYAIPIHNEKACYKCHGAEKPILGVLSVGFSRDPIRKMLASARGQNLLLAVVSVSVVVFFLTLWLNRYIVRPLARLTGVADEISWGKYVPGSGKFPRRAVHCWELLDCDKRDCPAYARGSIPCWYLSDTLCFGEPSGKFPEKIQQCTECPVYKRHKGDEIVKLQDAFRHMLHKLSVYEKELRVSEEKYRLLFNANPDPIFIIGRDKFRILDVNERTLERYGYSREELLEMSFDNLGHKPTGEVISGFKELLTGECGFFTKKRHTHKDGRSFYVNITVCPARYMGTDALIVATTDITESVEKEAQLIQAGKMTTIGTMASGIAHELNQPLNVLKIGSDFLLKVIRRGEKIDIEELKTVAEEINSHVDRASGIINHLREFSRVSTPMRSLIDINKPIQDVFKVLGQQLRLHQVEIKLDLAEDLPPIMADHNRLEQVFINMVTNAMDAIDEKVEKMGPEAGGMSITIKSFLEDGQVVVVVSDTGIGIPDHIKDKIFEPFFTTKEVGRGTGLGMSISYGIVRDYGGTIDVKSEAGLGTTFELRFPVYSKTSEN
>314-6 # 2327 # 3847 # 1 # ID=46_3;partial=00;start_type=GTG;rbs_motif=GGAG/GAGG;rbs_spacer=5-10bp;gc_cont=0.471
MSTLLLIDDEEGIRKVLSLSLRKDGYQVLTAENGGKGLGAFRQNLPPIVLTDIKMPGMDGIEVLKIIKQIEPDTEVIVITGHGELELAIQALQLGASDFITKPVSDEALSIALKRAEQKLEMKRRLKEYTHDLESMVKAATEELRRRYEFEDKLIQASIDGIVATNEKGGVVIFNEGASRIFGYSRLEAIRGMDIEDLYPTEIAREIKEGLYGRKYGEEHIFRWKEINVKANGGQEMPVRFSGAILYEKEAVVGSVGFLQDLKEIKRLEQELIESERLAAIGQTVAGLAHCVKNILYGLKGGVYVVNTAFKSNNPEQLKTGWDMVNRNIVKVSDLVMDLLNYSKEREPDYQRCFLNTIAGEVCDLMELAAQEVGVKIIRNFNQAIGEVVLDPKGIHRCVLNLVSNAIDACHFDLDRKKDCVVEVKTALEDKDTVVIEVSDNGCGMDEEVKDKIFTSFFSTKGGVGTGLGLLVTQKIIREHGGTITVESEPGKGSTFAIRLPLRENV
>314-7 # 20839 # 22662 # 1 # ID=50_22;partial=00;start_type=ATG;rbs_motif=None;rbs_spacer=None;gc_cont=0.492
MKKIREIKSLRLQNAHLQRALQETTITLQEKIIELSVINRISACLEHIHDLQSLCAKVVTIIAEETVAENCSIMLLDDEQARLYLMAANDQMDKRYLLDSNAVGDKGKRLYSFSVGEGVAGTALKEGKTIYVHDTAASEFFTEVDSSRIKVRSLLSIPLVVNEKAIGGINLSHPDINAFTDNDVRIMQMVANFTAAVINNALLHNELFLKNNSLEKTLEELSAAQAELLQAQKMESLGIMAGGIAHDFNNILVGILGYASLLKNLVAQDAKLYKYADTIETSASRGAQLTQQLLLFARSKKTALAPTNLNTVIKEVLALFSTGVDKKITIEKNLAPDIGMVDCDSGQMHQALLNIVINARDAVSENGKITITSGNVYVEDTSSPSLQGLVPGKYVLVSVTDNGQGMDKETVKKIFDPFFTTKEAGKGTGLGLSMVYNTIKKHRGAIEVNSEIGKGATFNIYLPYSSAQKTPRRPLEEKNDQPQGHETVLLVDDEEVIRGFATEILSAHGYQVIACQNGREALEIYAPSPGKIDLVILDLFMPVMDGKETLAALKKINPQVRVVISSGYAETKELKGLEGEICAFIHKPYKSAELLKKVREVLVMDKG
>314-8 # 11456 # 12682 # 1 # ID=60_14;partial=00;start_type=ATG;rbs_motif=None;rbs_spacer=None;gc_cont=0.469
MLNGSLAEIRKRYWINNKEFADDPYAPRVNPEIEVNNFRPASALGADTYEVLFTHIPDQVVVLDRKGNIVEVSPSVCMELGYSQDEILNMRYSDVAASGVAKTPAGLFAKNINDRPVTFKTAYVCKNGETKSVEVSCRAISCHSKKFFLTVARGITEQEKRETGVEKAYAEMQTLEQVRSQYLAGIVHDLKTPLTAVKGFVDMLLSGKAGPLTAKQDKFLRSCSMAISREAELIECLENYSRAKAGQPVINKGEVDISDVLRKSLAWLEPLAELKNIIMETEIEHGPMIIQGDAHQLSRVFNNLFSNAVKYNRPGGSVKIEVRAYGLEKVCISVKDTGIGIPSEEQGKVFERYYRAKSSHSTKIPGMGIGLAVVREIIHLHGGEIFVDSEPGRGSIFYTIFKLLPPPQ
>314-9 # 2350 # 4560 # -1 # ID=68_4;partial=00;start_type=ATG;rbs_motif=None;rbs_spacer=None;gc_cont=0.481
MTTPKKTTSPYRGKSIAVAVYAAMVLLLGGTLFLSIFLEKQTRKIATEQFNQQQLLLARYAARQLQNNLELICDELRVLNYSPSLQYLESVSWARRIEITMSVLKQTGVLLISRIEPDGTKAYSVDNHGKHSILDISQAAGIQDALKFASVIDNKGKVFISNAFRDEERYPGRLLLTISIPTYQESIDQAHPVPTGIFVGITQVTLDITTFVKRIVMDIHSGKTGYAWVIDHGGTFLYHPLAEFIGANAFEVRPKKAPQISFVRIHRIQKERMLTGREGTSWYISGWHRETKGPIEKLIAYAPVIVGHTGSRPSWSVAVVAPISEVEEVIKKDLTRLHVMHGVIVLSIIMVGLTAFMYERRWEKKLAEEVEEKTQSLRRSEERYRSLVESAKDMIYSLDRDGNIISINCYAANLLSGDLSGVSPRSFEGQNFLKMCAWGSLNLATIHRVFDVGEPQDLEHTADIGGKKYWFSTHLIPIKGRNGEIRALLGISRDVTEQNKMAGQMANTEKLASLGLLAAGVAHEINNPIAIIMGFSEVLLEKCPPGDERHDMLKRIVRQSQVCERIVSQLLTFSRVSEYAEDITDINHEVETLTDVVGNTLLMKKIKLTTDMDPDLPKVKADPKQIQQVFLNLINNAIGAMRGGGELAISTAFDISKNMVRICFSDTGCGIPPEHRIKIFDPFFTTKRTGEGTGLGLTVSYNIITSYGGTISFVTQTEEEAGPQKGTTFIVSLPAF
>314-10 # 4613 # 5806 # 1 # ID=68_5;partial=00;start_type=GTG;rbs_motif=AGGAG;rbs_spacer=3-4bp;gc_cont=0.482
MVKGDKLNQIINYLIFFISQGDIGAGVMKHCKRKRVAHFEEVCRALIDGTEDLIYILDRKGRHTFVNPWMVRFLSRDVEQIIGHSISSFMPEVDAQEQIKLIDQIYAGTKSVKTEFTIRKGDGAFLFSVNLVPLRDEKGDVCGVLGIARDITETRNFEKQLITTEKLASLGTLAAGVAHQINNPLSIILGFCDLLLEKTDTESLIHRDLRTIERHGLYCKKVVENLLNFARIAEGDEVSADVNHALEMILGIIDHTLLIHGITVERDLAPSLPLICGDTKQLQQVFLSLITNAVEAMKNGGAIGISTGMDGSSHVFIRISDTGDGIDEKCMDKIFDPFFTTKPEGEGTGLGLSVSYGIIQKYGGTISCESKTSKPSGTNFTIKLPIFRRSTRCQNGY
>314-11 # 703 # 3255 # -1 # ID=75_2;partial=00;start_type=ATG;rbs_motif=None;rbs_spacer=None;gc_cont=0.501
MCLVQTLLDRHKIKLCMEKKMDEDRRKETILIVDNTLAAIDLIKTVLEGQGYDIMVATSGEKAIKITGLKTPDLILLDVLMPGMDGYETCRLLKAEERTREVPVIFMTALGSTESKITGFEAGAVDYVTKPIEIEEVLARVKTHLSLRNLQRELEMQNRLLQQKIVEHQQAEEEIRILNLELEQRVEDRTAELMQANEQLIKEVEERKRAEEALRTSEERYRALYENNPSMYFTVGADGMVLSVNPFGAEQLGYTAEELTGQSVLKMFHPDDRDAVRQKLKECLKKRGQVEQWIFRKIRKDGSPLWVEEYARAVVDSGGVLHALVVCNDITARKLGEEALQESEERYRTAIESCNDGVAIVEEDRYAYVNQRFAEIFGHDRPEEIIGEPLSIVLHPDDRDRVIRFNRLRIDGTSVPSRYEFKGRRKDGKEVLVEVSAARTTYRGKNVSLSFHRDITQRKQLQAQLQRVQKMEAIGTLAGGIAHDFNNILAIIIGCTELLLLTHGKDSRSLGHLKQIHEAANRATDLIQQILTFSRQRKVEKKPLQLNFIVKEVLKMLRASLPSTIQIDQNIAPDSGMTLADPTQIHQVIMNLCTNAAHAMREHGGVLKISLSDIDINSGNLDSYPEVGPGAYLRLSVSDTGHGMNRDVLERIFDPYFTTKESGEGTGLGLAVIHGIVDNYKGVIRVQSEPDKGTTFEIFLPSIDHPSEMEDIEDCYKDLPLGHERILFVDDEQAIVNVSKEMLEILGYEVVTTTSSVDALKLFRDQPDHFDLIITDMTMPYMTGDTLAGEILRIRPDMPVILCTGFIERSTEIKAKALGIQEYVAKPMVIHELAEKVRDALDRGKSKIEK
>314-12 # 3270 # 6059 # -1 # ID=75_3;partial=01;start_type=Edge;rbs_motif=None;rbs_spacer=None;gc_cont=0.535
NLGSLQGEITRRRGEPGKDFVLIMDQSGMLLAHPSSDLVKQQTNQSYLEIFRRGLGGNATLVYEYAGTMVLGSAARIEPTGWVVVAQIPLSTAFGPYEWALGLTLLAFLVIWLVLAWCLRRQLQRQVVAPLVQLSQGTTALANGDFGRGADLVSLPSAFAEANRLAADFRHMSITLQARQASLQESEKRYRTVADFTYDWELWIGPDGRFLYVSPSCERITGYPAEEFLSDPGLVEKITHPDDRALVAGHYRDVLKGGCDPCALDFRIITRTGEERWINHFCQGVYSSDGNWLGRRASNRDITDRKRAEEALSESAIHYRAIVEAFVGLIYVCSQDYRVEFMNERFIERTGYNGTGELCYKALHDLDSICPWCVNEQVFKGETVRWEVLSPKDNRWYYVVNTPIYHADGSMSKQAMILDINDRKKAEEELIKHREHLEDLVKERTAELKIAKENAETANRAKSDFLANMSHDLRTPLNAIMGYAQILKKEKNLTDRQRDQLGIVQDSGDHLLSLINDLLDLARIEAQKEEVVSEAFNLPSLIQEVLSVTMVKVNGKGLALHYEEGTGIPGRVRGDARKLRQVLLNLLDNAIKYTEKGGVTLRVSTVGGQQSEVGDKGKQTLRFDIADTGIGIAKGKTKEIFEPFARGGMKGRATEGIGLGLSICRRLVELMGGRLSVESEVGVGSTFTFEIELEVAEGPAAVTRKPEKTVMGYAGKIRRLLIADDNPANLGMLVSFLEPLGFDFETAEDGEDALVKVKELRPDLVLLDLLMPGMDGHEVLRRMRDDEELKGIKVIGISAAVADKTRVEAFATDCDDFLSKPVDIRELLEKLKAHLRIEWIGEEAKEEALLPAEEESEEVKLPPKAILDEIVQAAERGGFSNIERILDQIEAADTYCRVFCDRIRIYSKQYDDGRIVKYIRRAEYGNEGK
>314-13 # 4283 # 5830 # 1 # ID=78_6;partial=00;start_type=ATG;rbs_motif=GGxGG;rbs_spacer=3-4bp;gc_cont=0.471
MKRDKLAFLASLRTKIILGTGLVMVIVLGVFMYVDVMLRKSILLEAEEKRAFDVSHTLMKSIEYPMLDGEMDQVQAVLQKVIELEDVSTASISNASGTIVYGGVPDSRGKVSRSETVKEALRTNALAKGLEIIYRGEKILAHAMPIHNEKPCFKCHGSEEKVLGILLVGTAWEPIEESIRAIVNQHITYFLVCLVLVIGSIAILLNYLVIAPVRSLTRATVVMAKGDLSRRVPVKRDDEIGHLGIAFNQMAVNLEKSRDELLQAQATLEKSVAQLQNKTQELEDFTYIVSHDLKEPLRGITSFAQFVLEDYADKLDQKAEGYLATIMKSAERLKKLIDDLLILSRVTRTGVSFQTTKASGIIEEAIEQIKYSIDEKGVEVVVAQDLPSIYCDKSKLVHLFANLLSNAVKFMDKDKPRIEIGCQDTGDYYQFYVKDNGMGIDERYYQKIFGMFQRLHRREDYEGTGAGLHIAQKIIERHHGKIWVESELGVGSTFYFILPKGKETREEGKNETERD
>314-14 # 114 # 4937 # 1 # ID=79_1;partial=00;start_type=TTG;rbs_motif=None;rbs_spacer=None;gc_cont=0.498
MLTGRLPFFSTDPLELIHSHLAEEAPPVHGLNPGVPPILSKIVAKLMLKQPEKRYQSGAGLLADLIRCRDEYSATGTISAFPLGIHDRTHRVTFISKMVGRASEAGIILEEYDKAAKGFFRCLFISGLPGIGKTRLIQELQKPIVEHRGYFTSGKFDVYQKNIPYSSLIQALRNLVRTFLTESDERAALWKQKITKVVGENGKVITDIIPELTILIGPQPEVKPLPPVESRNRFHDLFGRFLTCLAREENPLVLFIDDLQWCDVASFDFLSNIFANYKEHPYLFLLGAYRHNEVDSSHPLAKIIKSIKENALPLKEIRLEPLKAEHCHEMVSYILDSPLSQTGALAGFITELTEGNPLFVNESLSYLHNEDLLLLDANRCWQWDLDRIRQSNMPTAVVALFSLKVQKLPPDTIDLLEYCACMGNVFTPDEIALVREITLFDVFEVFKPALGQGLLMESKGQLQFVHDRVQEAVLSAVKPERRRQIHRQIGNHFLSAVPKGTDLEKLDSLFTIASHLNLGRERMLDRGTAYQLSDINYHAGNKALDSLATEAANEYFRQSLEVLPDDCWEAEYDRTFKIFQKLAKTELMCGRYERSEKLLNQLLDHAQTDLDKAAALAEQTTSLSSIGDFIKAVETANRGLVFFEKSIPDDPELAEKKREQLMNEITSKYVDNIWDIILNMPFTRERKSKIELAFYSELIPDLYMSGLVPQLYLSAVQSTRHCLEGGMDESVIYSFSIMGLYLGEQGEFERAFRYEDLARDLSEKYPNTFGATRGMNGVVWCNMHSRSHPEDIVNYCLKSIQCGKNCGDLYNAGLSYGPLMWNLQVQGANLLNIEEYAKECLQFSQKYQLAFSVGLAEAMQAGWIAPMKKNYTPIPMEEKIKKWERDNHIASAGSYYVHMALAHYYFGEYEKAEQYLLEVRRYLTGLTDNVLKRQWYVFQALNALRLYERGIVYKSKEELLSYIQPIIKKVETWAQLGPLLKPYLAFVYAELERVTGEFRKARSLYFDAIAMAHEQRYTLLEGHLNECRGELLKEAGVGTAGVYFAEAARLYKRCRAERKEAFLMEKHPEYFEEEVSAHLPVEAEPDSYTLPCLDVDYLMKSSLAISAEFNPSALLNKIMNVVIEASGAQHGYLLTQENGSLMVRAESHIIEKDVVRTVKYGLEEATDICKAIVRYVHRTKERVILNNASEEGEFKDNPEVQAMRLRSVICLPLIKQSKLIGILYLENRLSDSVFTPEKTEMTELLTSQAAISLENARLLDEMKRAEESVRESEERFRLLLESTGEGIYGIDLDRRCTFINAAGAELLGYSPEDVLGKDMHKLTHHRYPDGSSYPVEQCQICRTFLIEQGCRVDTEVLWRRDGKGFPAGYSAYPIKKEGRIIGAVVTFTDITERKRAEEQIKASLKEKEVLLKEIHHRVKNNLQVISSLLNLQLGYIKDKQAAGLFKESQSRIRSMALIHERLYQSGDLARIDFAQYIRSLAADLFRSYEVSSGAITLKINAGDVLLGIDRAIPCGLIVNELVSNSLKHAFPAGKKGEIQINLRSDNDNGFTLTLSDNGVGFPKDLDFRNAETLGLQLVITLVKQLKGTIELDRSSGTEFKITFARYK
>314-15 # 13900 # 15333 # 1 # ID=86_18;partial=00;start_type=TTG;rbs_motif=AGGAG;rbs_spacer=5-10bp;gc_cont=0.476
MLPPPEKLESVRPFKLVKFFSFSSLAVIFIFTFALTYIISDRARTVLLKKSEEYALLLAENLNHQVYLQFVVPTAIAYGSISLREPEQFSLIDRVVRNTIHSFRIDSVNIYDAGENIIVYSTDPSMVGKRNLGGMEYKLALRGQHSSQLVSRGSSWVFWAGGGGGEKKLKTYIPFRHEKVLTWKTGPIMGVFEITQDLSLDYETIQRFLIMVVITSTAIMMILFVVLRLIVARADRIIYKRVLEQRKLEEQLHQAEKLASLGKMVAAVSHEIKSPLGIIRSTAEILENKVKAFDPQNRLASIVVAESNRLNRIVTEFLDFARPQIPHFVRCNVIEIIEKNLNFLDTELNKSGIRVEKNFASDEVIVDGDPDLFYRVLLNIFVNAIQAMPDGGGLIVGVNVAGKPERLEISVRDTGTGISPEDISRVFEPFFTTKHKGSGLGLAIVKNIVEGHGGTMRIESEAGKGATFIIDLPVRHA
>314-16 # 758 # 2437 # 1 # ID=90_2;partial=00;start_type=TTG;rbs_motif=AGxAGG/AGGxGG;rbs_spacer=5-10bp;gc_cont=0.497
MRSNLAGNEMKAEDKAKERLIDELLELRQRIAELETSEEDRKRAEEALRKSEERYRHITAAVTDYIFTVHTEDGHPVETVHGPACVAVTGYTPEEYASDPYLWFRMVHEKDRSAVQGQATQVLLGQDTQPIEHRIRRKDGVVRWVRNTLVPHYDIQGKLVSYDGLISDITERRRAEEEKEKLEAQLQQAQKMEAIGTLAGGIAHDFNNLLMSIQGNVSLMLLAMDPEQPHYERLKRTEEQVQSGARLAKQLLGYARKGRYEVRPTSLNQLIEETAETFGMTRKGITVYKELAEGLFDIEIDQGQIEQVLLNLFINAADAMPKGGKLILKTSNTTHEDIKGLAYDARPGNYVLLTVTDTGTGMDKETQERIFEPFFTTKEMGRGTGLGLASVYGIIKAHAGYINVESEKGHGTTFSIYLPASEKKAQRTVKTIEQCVKGNGTVLMVDDEDALREVGQELLTAMGYRVLVARDGKEAVEVYRKNWHTIDLVLLDMIMPNMGGGEAYDCMQEINPDIKVLLSSGYSVDGEAGEILKRGCHGFIQKPFKVSELSRKIEEILQM
>314-17 # 797 # 3988 # 1 # ID=95_2;partial=00;start_type=GTG;rbs_motif=GGA/GAG/AGG;rbs_spacer=5-10bp;gc_cont=0.476
MKKNFFKKSIRNRILLGILTVPALSILIFIPWSLNFIDKTALKQAQEKVELDLNSARVIYNGELYHLSRLILYQSLRPSLVNAVFNANPKMLKGELDKLNDLEKVDILLVTDHKGRVLARAGNSEVQSDDLSTDKLISKALKGQGIYATDLLSLERLAREEGDLAERARIKIIPTPRAKVKPRPTHLDSGMVLAAAQPVVANGKVVGTLYTAQLLNRNFDIVDKTRDTVYKDRLYKGRMVGTATIFQDEVRISTNVQTKDGRRAIGTCISAEVGEACLEKSERWIGRAFVVQDWYITAYEPIYDLDKKIIGILYVGTLESPYVGLKDELFTQIVLFVIGITPFGVLISIFVSKKIVRPIKELAVATEKIAEGDYTRQAIVESGDEVGMLASSFNRMTESIQAKTEALNEAQKSLYNYSKNLEELVKERTERLLATEMRYTNLFEIANDAFFTIDRNYIFTSINSYGENLTGYSRKDTVGRMHLLDVIHADDRDIVKNKIERVLAGKASTVGIAFRLVDKTGTEKIIEMHTSVLKEGKTGTEILGIARDVTERRKLEEEVARTRDELQVLFNSITDGINVVDRDYNIIKANEGMAKQRGVPVEDMIGHKCYEIFYNRQKPCENCLVEETLKTGKTYFKTRERIRSDGTAVSADVFTFPVFDHEGQVIQVVEYSRDVTERKQLEQQLLQAQKMESIGVLAGGIAHDFNNLLSGILGYASLLKTKTQKEDSLYKYADTIEQSAVKAARLTQQLLTFSRGDKFRTETVNITEIAEETLQILERAIDKNISIKKEFLPDIWAIEVDPSQIEQVLLNICINARDAMPTGGVLTIKTKNVILEEESLADYPETAPGNYAKITISDTGTGIARDIQHRIFDPFFSTKDKSKGTGLGLSVVYGVVKNHGGFINLKSEPMKGTTFEIYIPASTKIAASSDSDASVKELRGGHENILFVDDEEVVRELGREVLESYGYKVIPASDGIEAISIYEKQKDGIDLIILDMIMPKMGGIETFERLQAVNPAVKVIVSSGYSSDGHYQAVLQKGAKGFIQKPYKINELTGMVRQVLDES
>314-18 # 176 # 2923 # -1 # ID=96_1;partial=00;start_type=ATG;rbs_motif=GGA/GAG/AGG;rbs_spacer=5-10bp;gc_cont=0.458
MEKHHSCINTLVAIRYFEDYASGLVDKLLQHLGPEVDNLPDVKDFLMDPNNWVSGHVLINMYGNAKRLLGDDVIFKIGFDSVIKKRLGYIQKILFSVLGSPKQAIRNIQAFNDKFNRSKTIHTVKVTNKEALLQLRWFHNVPLSEDFCSVNKGTYTALPVIWGLPPAHLEETRCFFKGDEYCEYHITWRKKSLLKEYFFKANLAQQVLENSISELERDKELIKKKYDEVHRLNIQLKNKIDQLLSLQEVSTAILSTLDTERLFDLILKLLVKVARLDRAAIFIVDEEKQTLSLVHAVGVSPEDFSDIKDYTVSLSKIDNIIARTAARNEPVFVEDVAGSALNKDNPLIRKFKPKAFILVPLAAQGKILGVLVGDQVQNSLNVAFPDREFLTSFANQIAMALNNSNLYRKLAESERRYRQLIENAHDGIWVLDDKDNLILANRRMSEIFTNGHLIGQNIHRYVDGENEKILQGLIDQNKAGFVAQGLMKLRSKGGGQISAIISSVPLIEEGLCKGSFAIVTDISQIKKLEGQLYHAQKMECIGTMAGGIAHDFNNILTSILGYTTLLKQQVQDMDAQKYLDVIEKSSLRAADLVKKMLTFSRGGQIQKLVPVDVNEVILETVRLLENVIDKRIEIQLRLDASPATILGDATQLQQAILNICLNARDVMPDGGVLGIKTENCTISNGHDAHCLSAAHGKHVKISISDTGPGIHEKDLGKIFDPFYTTKPLGKGTGLGLAVVHGIVNGLKGHIYVDSKIGKGSTFELLFPEADIEAVEQAATEHAVKVEGRETILLVDDEQYVRDLGEKVLKLHGYNVILARDGLEAIHIYQSAKDSIDLVILDLMMPNLSGRDTYKRLKEINPAVKVIICSGYGLDHEAMQELQGGGVCSFIQKPYNLEELTWAVRKGIDSGADLHN
>314-19 # 1 # 1764 # 1 # ID=110_1;partial=10;start_type=Edge;rbs_motif=None;rbs_spacer=None;gc_cont=0.484
DRLEQTVLLIAEALEVPFCGFFSLQTGGDHFILEAASNYSHRKAEPCRLDVKDENLRQAIQKKRPLIIAEWSNDFPKEYWQKIAGYKPSSFLGIPVSDENVTYGALVLLHDRPRAWAQEEVDLLDSASQEMAGALRNADVLLSAKERIVETLARENESMVREISTLYKISGHLMTTVSIDEIGKTVIRAITSEEGLGFDRAVICLMDEQEAVLKEVWRGEKGEESSARDIIIPLNKDGGALAQALQEKTPITINAGSDPVLSKIWFEGLDCADCAVVPIIAKDKVMGVIVVDNSCNNRATTKENVRVISMLANRTGLALDNVRLYTLLDRTNKELVEARGLLAEAEKLAAMGEMASTLAHEIRNPLVSIGGLARRAIKVVNGDNVGKRYLEVIVDEVGRLEKTLNELLDYAQEPEGSYAKKDLNHIVEECLELMRREFEEGSITVKKDLKSIPPIWCDERQIKHTLFNILLNARQAMPGGGTIRVSSSEEEEAAGGYVTCTIKDTGEGISEAIIHNIFNPFFTTKKGGSGLGLAISYRIVSHHGGKIEVENEPGQGVAFSVKLPMNSEPRGHNVYKPKNKVKKQKLE
>314-20 # 1793 # 3634 # -1 # ID=114_3;partial=00;start_type=ATG;rbs_motif=AGxAGG/AGGxGG;rbs_spacer=3-4bp;gc_cont=0.448
MHNILIIDDEKRMRDSLKVLLSGEGYEVETADNCQGGIECLKKGPYALVVTDLVTPRLTGFEVMDHVAKHCPETLVIAMTGYASLDSAVEAMRRGAYDYIVKPFNFDVMKLTVERAIDRVNLSRRVRKTEEKYKLLVEEINDGYFVLQDKKLVYANKTFAGMLGYKPEDITGRDFTYFIGLGTYPKFEQLLLTENGDSVQEEFHFKSKEGVDVPVEIRVTRTYTDDQPSLVGICRDIRERKALWDKIIRSEKLASLGGLIAGIAHELNNKLTPVLAYAELMGDSTLDPQNRRRIDIIANSAMGAKKIVESLLLFARQEKPQRKRIDINEVIHNALNLLQYQFKNERIALRLDLKPDLPDIFADFHQMEQVFLNIIKNAFQAMDGTGGQLTIFSLSDEKDIIVEISDTGIGISPEILPIIFDPFFTTKAEGKGTGLGLSLCHGIVQEHGGEISVTSEPGRTTFQVKIPLNRPEADHGQDRYSSDDSTEKGVRKTILVIDDEESISLLLSELLEGKYEVARVSNGHEALKVMANREFDLIISDIKMPGMDGMEFFKWIEANKPLYKRKIVFTTGITFDAEVHAFLEGTKNPYLTKPFKIAQLMEAVETALLKSEG
>314-21 # 3689 # 6265 # -1 # ID=114_4;partial=00;start_type=TTG;rbs_motif=GGA/GAG/AGG;rbs_spacer=11-12bp;gc_cont=0.482
MTGDIYSQIKSSGNLPPLPHVVAELMQATLSDKTSISDIAKIIQRDPSLTGYVLKVVNSPFYGLSRKVTTPSQAIVILGLRAVQNISLTASVFQTFHGVKTKGAFSVERFWWHSLACALTNKHLSEEVGYDNSEEAFVAGLLHDIGKLVLYTNFSSDYEIVVKKHREGENLIVTEESFFGTNHADIGGWILDSWNLQPFLVDAVRYHHRPLKRIVTALSLVKTTYLANVLSHAIFETGVETGLGEEAELVSKALGVPLDYIDKLSEKLAKDIEELAECMGIAVETPGLSLSPAISYGQLDDLSEKKQKEICAAIKDVSLLLGMLRALLEARDREEAIDIIFEALSILFSFESALLMLVDNNGHKLVGKRAFGTKQDDLAEKVIIQLDKDGSIWQEALTSKCIARSREFFRNHSYTIIDEQIGNLLKAKDFFVVPLIHSGEIFGVLALCAEKSWDESQESLLQVLAVHVAGALKTHNLRERLFEADRLNKTIVYHAPIGLISLDKDGRITRFNPMAKKVFEIPTVRSMTGLNICDVFDVQADILKERFAPLLSGRYQEIAPFEYRAPSGKTYWLCGKGVPLEDRDHLKGFLILMEDVTERILAEETMQNYAASLEERVKTKTRALEESQAQLLRAARLAATGRLARRVAHEVNNPLGIIRNYLQIMSLKMPEDDPKKESMRIIDEEISRIASIIQQLVDFSRAEMVNLQRLDINNLLQDLVKIMRESYQEQGVTMILDLSESPAYANVDIDKIKQVFINLIKNAVEAMPGGGEIRLATRLREKKDGRNLVAVEVADTGAGIPEDVKKHIFEPFYSSKGLSNSGLGLSVSYGIIKASGGDIAVESAVGKGATFTVFLPAG
>314-22 # 9539 # 11770 # 1 # ID=122_11;partial=00;start_type=ATG;rbs_motif=None;rbs_spacer=None;gc_cont=0.474
MTEIPDIQGKERKRQKWERLIILITLVLIIGLAFLGIKVLHLSPSKVLGGNILLFALININLILILLLIFLVLRSVVKLIFERRHNILGAKLRTRLVVAFVLFALLPTTFLFFISLQFINTSIDYWFNVRVEKSLEDSLEVGRTFYKQVEKNVITHADRMSREITRSGLMSEAARGELSRYLRARPEEFHLDTVEVILPSYEELASYRRPGVGMFELAQISSKTLRRCLNGEKGIIDTFTSADGDLVRGFYPVLSSADGGDVVGVLAVGIFVPAGLTDKMKNIAGGIENYKQLKLLKNPIKVSLIIILLIISLIIVFSATWFGFYLARGITVPIQHLAEGTRRIAGGDLDFTIDVRSEDEIGTLVESFNKMTADLKRSHSELERAGEELQKSYLELEQRRRYTEIILRNVAAGVVSIDNDGRISTMNKFAEELFGVRPGDVVGKTYQELATPGQLAIINALVEEARRAKKGSVQKSIRITAGNRGLSLLVNATLLKDDAGNNIGMVIVFDDLTQLEKVQRMAAWREVARRIAHEVKNPLTPIQLSAQRLRKRYIEKLADDSKVFDDCTRTIINQVEELKRLVNEFSLFARLPATNPALNSLEGVVEESITLYRDSHKDIDFVTRVHQPIPQFYFDREQIKRVMINLFDNALAAMEGHGKIETELFYDSSTPPMVRIEVSDTGKGIAPGDRERLFEPYFSTKKGGTGLGLSIVSTIISDHNGYIRVQDNELKGARFVIELPLQV
>314-23 # 280 # 2541 # 1 # ID=131_1;partial=00;start_type=ATG;rbs_motif=GGAG/GAGG;rbs_spacer=5-10bp;gc_cont=0.473
MDTEPKTLLEILDDIALKAIMLTPDNLVELGALLSKIEEVMAYEDPTLPAAVKKIGGGLKLIIEKIILGEIPDTDVAYEKISQAISMLQDICREKDQEQAAASLKNFNELLKELNLADTEGQTEGQDDIKMEEETTSAAPVTKSKPVIDITQDKELLTGFISESMEHLEQIEVDILSLEQSPEDKDCINAIFRPFHTIKGVSGFLNLQDINKLAHETENILDRARNGELLISSEIIDLILDACDVLKRMIMDIKTALETGTLEQKDYDLDGVISRIKAAQEGGLGEEAARPEPKLVGEILVEKGVADTEAIDKALEKQRDSGEKIGEIIIREAAVNPKEVAHALREQKAMTSSIASAGTANSAVKVDIGKLDNLIDMVGELVITQSLVWQNPHVQTIRDQKLMRDFSQLSRITTELQKTAMSLRMVPIKQTLQKMIRLVRDLAKKSEKQADLQMSGEDTEIDRNMVDAIYDPLVHMIRNSIDHGIEMPDERVAKGKPATGTIWLRAYQKGGNIVIEIEDDGQGLNREKILKKAKEKGLIKNTEGLSTFEIDNLIFQAGFSTADKITDVSGRGVGMDVVKKAIEKLRGKVEINSRPGQGSTFTIKLPLTLAIIDGIIVRVGVERYIVPTVVIKETIRPRREEYSTVHGKGEMIKVRGNLIPLVRLYKMFDIDAEHKDPCESLVVVVENEGRQKCLLVDDLLGKQEVVIKSLGDHMKNVRGLAGGTILGDGKVGLILDINGIFSVAEEQNLGKLH
>314-24 # 1347 # 5123 # 1 # ID=139_3;partial=00;start_type=ATG;rbs_motif=AGGA;rbs_spacer=5-10bp;gc_cont=0.502
MYVRLRTKIVIGIIGLLVLTALSMEIFIGKLIFRSFEKEFYNRAILHGIYVTRHLAPQIQASDIRHVNEELRIYKDTYQETRYILVRNGEVIAHTFPGEIPSKLSDLTRVPPGKPYSLHKFEMDGDTILDVAVPVDGKELGYIHIGISEEPLKRSIADTRRIVLGIMGGIVLFAGILALVMARGVTKTMPELVAVSTAVGTGDLGQRVAVAHLSNDELGTLGRAMNQMIDNLDTSREKLTANLQYTENILGSMTDLLLVIDNNARVKTVNHAAEALLGYDEKEITGESVGIILRDGEVAFRKDVMDRVMQEGIIRRYPLTCLRKDGQEVPVGFSAAAMRDKDGHITGIVGVARDRSEVEKVIYELDQIYNGSLSGMRVVDTKFNVVSANHAMCNIVGANRNEVVGRKCYALLRGEHCQTENCILFQIMQGKAKVDIEEERETADGRKYHFRILATPYRDRNGKLLGIIEVYSDITEQKRLIAQLEEATGQLKKSYRSQQAYGLILTALNAPAKPDVLFSDALSRIARHANAQIGAIYLYNKSDNRLIPVATYGLDEKDISAGFTVGEGLPGQAARERKMLLVSDVPEKYFRITSGSINGEPGHIVCLPIIFGRDLIGVLELAAFHQFDQDTLSLLKTVGTQLAISIHQAQTHLKTEQLADELREKNELLAAQMEELQSQSEELLAMNEELQSQTEELANQQRSLAEKTRQAEEADRLKSEFLSNMSHELRTPLNAILGMSRLLANGGGLSERQEKYLEVIGRNGQNLLQLINDILDLSKIESGRLEFHYTDIPVKAFLEEMAMAIGSLAEEKKLDFQVTVAEDVDYMVCDAHKLRQILINLLSNAIKFTDEGGSVGLSTRANGVDFVDISVADTGIGIPKGKLASVFDAFRQLDGSTTRKYGGTGLGLNIVKKLVTLLGGKITVESEVGKGSTFTVTLPRRQEGMESTLQGPGPASPAVQTRVEDVRKALLSQIATRPEDKKTGNILVIDDDPTVIREVGLILRGESYDLEIAANGRDGLKKMQERPPDLLLLDLKMPEMDGFAFIEEIRKEDRFRDIPLLVLTAMDLSPDQQARLKQANVRDVILKGQIDRDVFLNKIKAALESPRPSVPHLGKEGEGGFLDETPGGEKAERRLAKVLIVEDQPDNLFLFKEALRPGGYVIYTATNGQEAVEVAQRERPEIILMDIQMPVMDGYEAARRIRAIPELAAVPIIALTARAMKGEKEKAIDEGCSDYLAKPVSPVEVLKKVEEWLGKRIG
>314-25 # 5189 # 6499 # 1 # ID=139_4;partial=00;start_type=ATG;rbs_motif=GGAG/GAGG;rbs_spacer=5-10bp;gc_cont=0.491
MHSILLAEDNPDICFMVSEILRTHIDDCVVLTAKDGLETVRLARKQHPDVILLDIQMPTMDGFEVCRILKDDPEMRHIPIVFLTATYDDLKSKIKGMDLGADDYITQPVDNLELVTRVKVMLRIKSLYDELRQASQKLQRAEQQKFAFLSDISHELRSPLNGILGFAELLANEYYGPLSNTRHEFLSMINKGGEKLLALVDDISLLARLETGEVTLQPETFSLTSLIDTVWIDLQNMAYNKRISFRREVPPEADRITADKKRLQTILQNLLDNAIEFSQAGGQINVSCRLQQDQNPPSPPFSKGGVSAEFPFPKGEHPLLSPSLEKGDTGGFSGENNSLIAPFGKKGDLVAIAVTDTGQGINPEDKDKIFTPFPKIAGKEGGGQGSGLGLTICKKIVELMGGSIEFESEAETGSTFTVYIPFAEARAPSKSVSACI
>314-26 # 448 # 708 # -1 # ID=141_2;partial=00;start_type=GTG;rbs_motif=GGAG/GAGG;rbs_spacer=5-10bp;gc_cont=0.471
MDIKIQDSGQGIEKENLKSIFDPFFTTKAMGQGTGLGLAVCLRIVKDHEGSIEVESEVNKGATFTIHLPLRASLKGSGTEETISHV
>314-27 # 438 # 2207 # -1 # ID=148_2;partial=00;start_type=ATG;rbs_motif=None;rbs_spacer=None;gc_cont=0.499
MKEIDKIKSSSDAQNAAPHLQQSAGEAMKGPATALRFLIIVIGSILVAEILVMFFLAFLPPLSPNLVAFLDAFLLAVVTFPVLYLALFRPLVRQITETQRVEGRLRKAHELSEAIINTIPFGMDVVDEEGRIVYLSEKLKAVLGNDAIGKTCPAVYREGGETCEDCPVKQGIHVGETRSVEVEGMLGGKTFLITYTGMMQDNKRVFLRILEDITERRRAEDELRESEEKYATLVENSLTGIYIDQDEKIVFANQRFAEIYRYPREDLVGMENWRLVHPEDRPLLNQIRLKRLAGEEAPLEYEAKGLTKDGETIWINRRNTRIEYKGRPAILGNIVDVTEQKQAEEQLRKINEELKNFIHMVSHDLKTPIISIQGFAARLLKNYQEKLGDKGRNYLERIKSSACRMEMLISDLLALSKIGRVASTFEDVSALEIVKEVISNLQYRIKENGIEVVLPPGLPVIYADQARIYQVFENLLVNAIKYMGNTKNPRIDIGCEDRENFHRFYIRDNGSGIAPQYHRKIFEMFYRLKETRAEDGTGLGLAIVDRIARNHGGKVWVESEKGKGAAFYFNLPKKKMESDLSRNCHSKSP
>314-28 # 3 # 266 # 1 # ID=166_1;partial=10;start_type=Edge;rbs_motif=None;rbs_spacer=None;gc_cont=0.470
VTVTIYRSAEDVRIKVVDTGIGIAQADIQRIFDKFYRIRSETTKNIAGSGLGLSIVKRIVDLYKGTIHVESEENKGTTFIISLPAAR
>314-29 # 3608 # 5749 # 1 # ID=167_5;partial=00;start_type=ATG;rbs_motif=GGA/GAG/AGG;rbs_spacer=5-10bp;gc_cont=0.478
MEQDELLQIYFSEAEELLQTMEHSLMTLESDPQNQSVINEVFRAMHTMKSSSAMVGFTQLSEHTHLLENLLERIRSKQLSITQNLVSFLLENHDLIKSAVENAAQGKPDVGLDAFPAMAEKVKRFLGLAAEQEEGRVTAPITTGMPGGQKESSKGSYYEINMRFRKDIFQIGQDPLMLLYELGDLAEIISVETDLSSLPPFMEMDPYQLYLTWRLLIKTDRPLPTIEKVFVFVREDELNQISIRDVSSHFRDGVDTRMADKPLGEILIDQKLVSEQEIQEVLTQQKKVGEALLEKGKISSDELNKIVDLQEKSRAVLRKSTVRVDTDKLDQLANMVEEMTIQLARISAILGDLPPDVTRKLGSEPDILNRIGREVQEQVMRLRMFPIEGTFQRFQRMARDLAREQHKQIKIILGGGETELDKDVIEHINDPLTHIIRNCIGHGIEVPDERKQSGKSPEGIINLNAYQQEGKIYIEIKDDGRGIDAEAVRQKAIERGLIKENDQPLPKEIYKFLFIPGFSTAKKVSSISGRGVGMDVVQNNIQQLGGTIDIFSEKGKGTTFVIKLPLTLAVIDGMYVGVGADIFVIPLLTVLNIAKLKKGNLKTIEGKGEVVRLGDSYVPLIHLDRILGVERRQTDTEPLVVFVSSEKKILGLVVDEILDHQQVVIKNLEKNFCRISGIAGGAIMPDGSVALVLDVYGLDHLFFGRNRVHEPVH
>314-30 # 10744 # 12390 # -1 # ID=168_12;partial=00;start_type=TTG;rbs_motif=AGGAG;rbs_spacer=5-10bp;gc_cont=0.492
MTEGYRSPESRAKDISASAILHSLPDAVFVTDLQARITYFNRAAEKITGFRAHEAQGMYCKDVLKSGLCETECAVKRALDSDQNIFNIETTITTATSKTIPALVSASLIKDSAGKLVGYLYAFRDISPLKKVMGDLEISRAKLAERNAELDQAIEELKMTQEQLLQAQKMESLGTLAGGIAHDFNNILTGILGFASLIRTKLPADSPIERYVMQIERSAVRAAELTSMILTFARRGRFEIKTADLNEIVLEVLQILGRTTDRSIKISHILSPKPCYVDIDSAKMEQAVMNICVNAVEAMPNGGELTIKTEVSFHYADSLVQKLPNQPVNGEYVGLSVIDTGAGMDGETRQRIFDPFFTTKGESGGTGLGLAMVYGVINEFNGYIEVESTPGVGTAFRIYLPVSKRRPGAERREDWDKFSDAPKGNGETILLVDDESIIRELGKDVLEQLGYNVFVAEDGLAALDLYEKHRDKIDLVILDLIMPNLGGKEAFERLRQINPKVKVIISTGYAKDEILEPLLDNRADGFIKKPYKIQNMAQVVRSVINADK
>314-31 # 18349 # 19416 # -1 # ID=168_22;partial=00;start_type=ATG;rbs_motif=GGA/GAG/AGG;rbs_spacer=5-10bp;gc_cont=0.509
MANTARPKILVVDDDKLTLDILTSLLERDGYQVTPVTSGKEALASLGREFYNLILTDLVMDGMDGLTLLKEAKKISPESIVLMITGHSSIETAVNAMYAGAMDYILKPCERADLLFKVQRALDRQRLGKIAKQKEKQDALLELVRGLADTLNNRMTTVVALGELALGHLQHREIEKANGRLKSAVAAALRVTEVVNELLMVTSYVKKEKLFTADIPFIFSSLRKNFAPFTIKVTGDGQNLSVKALDNIPLAFEKIVQNAVEAMDGQGGIEVNINRIRDQNMVEIRFIDRGAGITREDISKVFLPFFTTKGTRSPGLGLWTAYQVVTGSNGTIHIESEAGKGTTVIVRLLIAETQD
>314-32 # 4359 # 6434 # 1 # ID=176_6;partial=00;start_type=ATG;rbs_motif=AGGA/GGAG/GAGG;rbs_spacer=11-12bp;gc_cont=0.459
METKGLSNRVVIGAIAGLAGIAILLCTAYLSHREFEETLVSQTQQQLLTVAKTTANRLEEFTDHLSREVKILAKEPVVKEAIKNKTWQTESHGVCLVELFYEVNKGDIDALNILDANGAMLHRHPFIENRPEMDLTDKAGVAHVIREHKPHISEWFYNNLGRPAISISEPVFYRDKFIGMVRWMISLDILSKNFIQPIKVGKEGYAWLLDERGTILSHPDAKQLGKHIITARKSKFPGHDWSALEHIVEKARRGKKDVGTYIHATCGKRLIAYAPVHIGNQLWSVGVSMDYSEITGPLYRHAAGQITIAGLVMLLFAAGGFTFYKIEKKNLAGLRRRNEELRQKVIERKRAEETLRESEEKLTGIVDSVTDQMIMVDEQFNIVWVNDVARALFGPDIVGKKCYFAYHGRERICDKCIVKECFEDGQVHEFETEIIGINGIPRVFRGTASVAARYEDGRPRMVVEFLRDITDSKRAEEQIRASLREKEVLLKEIHHRVKNNLQVISSLIKLQSQYAQDKGDVEIFKESQNRIKSMALIHEKLYQSKDLANIDFHEYVSHLANGLFRSYGVNTDKIALKTDIEDIMLGVDVAIPCGLIINELVSNSLKYAFPENKEGEIKITLRTLDESAMELTVSDNGIGMPADINFRSSESLGLKLVTILTDQIDGELEMDRSEGTRFRIKFKETGYKKRG
>314-33 # 6439 # 8709 # 1 # ID=176_7;partial=00;start_type=ATG;rbs_motif=GGAG/GAGG;rbs_spacer=5-10bp;gc_cont=0.485
METKILVVEDEGIVAEDIRRSLQNLGYTVSAVVSSGQEAVKKAEEHKPNLVLMDIVLKGEIDGIEAANRIRLCFNIPVIYLTAYTDERTLDRAKVTEPFGYIVKPFEDRELRMTIEMALYKHKTENKLREREEWLSTTLGSIGDAVIATDAHGHIRFMNPVAESLTGWKEGDAAGKSLTEVFNIINEETRKLVESPVTKVLRKGVVVGLANHTLLVARDGAEIPIDDSGAPIRDAKGDIIGVVLVFRDIRERRKAERDLQESERRYRGLYETALVGLYRSRISDGRIIMANQLTANILGYSSIEELTKEFVFGERYSPDRRVELLRKLEECGTVSDFEIQVARKDGEKIDLMITARAYPEDGYIEGAMIDITDKKHLETQLLQAQKMEAIGTLAGGIAHDFNNLLMVVAGYASLMLSDLDSSHPHYSKLKQIEQQVRSGSELTAQLLGFARRGKYNVKPLDVNEIMRSSAGMFGRTKKEITIREKYDPDLCTVEVDRGQIEQVLLNLYVNAWHAMPAGGDIYLETNNVILDESYIKPYKVQPGRYARISVTDTGVGMDETIRRRVFEPFFTTKEMGRGSGLGLASAYGIIKNHGGIINVYSEKGHGTTFTIYLPASEKEVVREKEMSVKMVKGTETILFVDDEEMIRNVGRELLEELGYKVFIARDGEEAVNIYKANKDGIDLVILDMIMPGTGGGETYDRLKEIDSGIKVLLSSGYSINGEASKILERGCSGFIQKPFNMGGLSCKVREVLDNKK
>314-34 # 1 # 2178 # 1 # ID=178_1;partial=10;start_type=Edge;rbs_motif=None;rbs_spacer=None;gc_cont=0.490
LTKVDGDRVIGDAERKLVGKSLKRDGISIDSGKALTDTYGLFRYSRGGLAKTAAYAGSAGFEDFKGLGWKLFIEANEKEIFGRIRTLRYWFAGIMLLVGGVIVLTTIRVGRSIARPILTITKASKAIAEGQFGERVSVPSRDEIGELAENFNQMARSLGEFKRQAEEHHQTLENRVEERTRELEKSEERYRTLYDFSLNLGSILDFQDVLGVILDRICRFIKAQAGFIVSVGPEGQTNIVARTSTLDEKAEELKEKFMAATVFQAAFKDGKTVIYPKGLSELDMYVTGKNINSLIAVPLVCKSKVMGMLCIFNKEGEEDFTGDDNAFLDGLASPLAISLENTRLYEELHRAFEELKSTQDQLVVSEKFKALGQMASGIAHDFNNVIMSILGNAQILLLQIDEPDLRERLKAIEKGARAASDTIKRLQEFTRIRKDEDFGPININELIQDVVQLTRPNWKEKPLMEGINIDLETELGEIGPVMGNPSALKDVFTNLIFNAVDAMTTGGKITIRTGIHNERVEIRFADTGCGLSAEVREKIFDPFFTTKGKKGMGLGLSVSYGTITRHGGEIEVESEEGRGAEFILHFPIAKLKGQAKVDVSADFSMKQADILIVDDDEEVLTVLDKLLGSAGHRVVTATNGESGIELFQRGRFDLLMTDLGMPGMSGRVLAKKIKALRPDIPTIMITGWGAQFDTETLKDDGVDFLVTKPFDYEKIMRVIQDALAN
>314-35 # 7950 # 9371 # -1 # ID=194_8;partial=00;start_type=GTG;rbs_motif=AGGAG;rbs_spacer=5-10bp;gc_cont=0.476
MHINLKLGQKIVCFLAVIIFMISAIEIAAYRSLQRFDKRLQFVEMADDLTKNILEMRRVEKNYFLYHDEASLVEALDYVHRIKDLSYNLRKDIMDLAGDKMFIAFKQDLDSYEHIVGNLLGEYPRNNGQANEFRTTGRRLYEFTKGLAHLERLEIGSLLERYQKLSLGAIVFIVFFAAVSYSLVRRHIVKPLGQIEATTRKIAHGDFSFVPGIKSHDEVGSCIEAFNRMVKELKENQDMLVQTKKLASLGTLTSGVAHEINNPLNNISTSCQILIEELDSPDKDYLRKLLRNISVQADKARDLVRNLLEFSREKVFAVDRVRLRELVEDTLELVQSDLPSNVETSVQIADDIPDPMVDRSRLQQAFLNIILNAIHAMPDGGTLSVEARTEDGAVFIDISDTGVGIPPENLNKIFDPFFTTKEVGQGTGLGLSVSYGIVKKHGGSLTVKSKEGKGTTFTITLPLEQKKMEKAVV
>314-36 # 4454 # 6010 # 1 # ID=195_7;partial=00;start_type=ATG;rbs_motif=None;rbs_spacer=None;gc_cont=0.459
MHYHNIFLSCKWQGIHSILSAMTQKQTASFHKKALMQNESRILIVDDDGSLCKCVEEALAGNGLSCTSVQDPIKALKTIHGGQYEIAILDINMPKMDGISLAKEIKKKHPHLGIIIITGHGSLHNAVEAIKTGVYDFIQKPFKIDDLLLSVKRLGKLLELEREVASKTEDLKKSEKRYRTLIENTADGVALIQKDKIVFHNKALRKILGYDQRTLNKGKLQDLIYADDRETASQYMKDILSGSDQGPTRYRLKKKDGSVCWTSVNTTLMEYQGQPTLLSSFRDITPSVEMDNMRKDMERMLRHDMRSQLIGILGFINRLINHTPLTEPQLEYCRNIQRCGVQLENMIETYLDISRLEQGFFVLKKDHLNLLDVVKQSRDALRELADRKNINIAIIFNHKMYSIEDNLTFFGDRIYLQNAFNNLLKNAIEASPPDMGVKIKAQEKETHIKVSISNWGIVSEEIRARFFEKYASFGKKDGLGLGTYMARLVVQGHGGNITLQSSKDDGTTVIMELPHTGP
>314-37 # 115 # 1509 # 1 # ID=199_1;partial=00;start_type=ATG;rbs_motif=None;rbs_spacer=None;gc_cont=0.470
MPGMTGLDVLDRMKEEGYDIPSVIMTGAGSERLAVEAMKKGACDYLIKSTDPSWLEVFPSVIQSNIEKYRLVKERGKIEEEKKQLAVRLQQAQKMESVGTLAGGIAHDFNNLLMGIMGHISLMVLRTDPDPQLFEHLKAIEDIAQKGSDLTKQLLGFARGGKYEVKLTDLNGLIEKTLELFGRTKKEMRIHSKYPKGIWPVEVDRGQIEQVLLNLYVNAWEATPGSGDFFVETSNVVLDKNYIKPFAVRPGNYVKISVTDTGVGMDKATQERIFEPFFTTKEMGRGSGLGLASAYGIIKNHGGMINVYSEIGHGTTFNVYLPASEKDATVFEEHKVAEEILKGTETVLLVDDEAIVLDVCKDMLTEIGYKVLVARSGKEAVEVYGKQKEEIDLVILDMIMPDMGGGEAYDRIKEMDPKAKVLLSSGYSIDGEASEILARGCNGFIQKPFNIKELCEKIRALLQK
>314-38 # 871 # 2775 # -1 # ID=203_2;partial=00;start_type=ATG;rbs_motif=GGA/GAG/AGG;rbs_spacer=5-10bp;gc_cont=0.509
MTAITLGRGAVIRAKRFLIIAVGVFILVSAIIGYLGYSANKEIEKTVTDQFNRQQLILARKIAHDIRNHFSFLEPMLRRINYFREEREAKGPDGITAETASLFPPLRAWHVLAVVHLDRKGRAILALSEHGFTDGAGLGIDYEDYWRWGIKPENRGKILAGRTFRPEAGLFKGRWLMVMAMPTHKPGAGHRGDSGYHFQGLSLMVVDPIGIAMRYAREVRSGETGYAWVIDHRGIFLSHYEPTFIGEDSFTVRQRKNPRISYAQINEAVRKHLLKGEEGAGWYVSGWHRGVIHEMKKLFAYSPIFLSKEDDTGNLWSVAVVAPETEVYGIIRSLVIRQWLIAGAFQLIVFCCLAVAIYFSLRWSRILRAEVDERTADLRRSEAEVRQERDRVKESMQKLVEMQEKLVRSERFAAIGEAAAYLSHEIKNPLMLIGGFAGQVEKSLSDDNVNREKLKIIQAETRRLELMLAEVRDFTRPARPQKELQNINSVIEDTLALMENKMMDKGIEYEKALDDRLPAVLFDPQQIKQVLINLVKNAVEAMAQGGKLVISSRREGGHIKVSVADSGPGIPPEVLKQVFNPFFTTKKKGTGLGLAVSHTIMEDHNGEIFVQSEEGKGTRITIALPIKPVNMEAR
>314-39 # 3581 # 5359 # 1 # ID=204_5;partial=00;start_type=GTG;rbs_motif=GGA/GAG/AGG;rbs_spacer=5-10bp;gc_cont=0.514
MKQFKWRLFLTYLAVILVIFAAAQLYASFVFKETLIAGVSSDLKSKTYLIKTVLERYPRPGLHAYGIDSMVKDMGRDIQPRITVIGLDGVVIGDSEVPQKDIRAMENHAHRPEFMQALKTGFATCIRFSTTLKKKSIYSAALSRKDGLPAYVVRLALPLDGVEEKVAATKSYFLIAAAVGLILAFFLNLVIAHGLSRPLGEMTFAARKMAEGDFEYRIRRIPHGELGVLAEALNSLSSQLKTKIAEIMTEKGKNEAILRGISSGIMAVDKEGRIILLNQALRDSFAVDLDVFGRPPVEVIRSIPLQEAFTIVLKARAARRLEIPVAYPRERVFDVRIVPLFAADTIQGAIAVFHDVTDIRQLDQIRKDFVTNVSHELKNPLTAIKGYAETLLDGGIDDQEKAQSFIRIISEHANRMDNLIQDILALARLEAQGTEISNEQVSVKEVVEGSLRELGPQAESKRIKFAREFPPEDITVRGDHEKLSQAVVNIVDNAIKYSPPDTKVTITLSECEGEVRIDVRDEGPGIPKEDQERIFERFYRVDKGRSRVAGGTGLGLSIVKHAILAHKGRAWVDSEPGEGSTFHIVLPKHVDR
>314-40 # 2197 # 3867 # -1 # ID=209_3;partial=00;start_type=TTG;rbs_motif=AGxAGG/AGGxGG;rbs_spacer=3-4bp;gc_cont=0.482
MSDSHLSRALWLISLRVVVATFLLVITVLIQYQSRPAGVFGTLSPLYVFIASVYLLTVVYSILLRVIRDPGRVIFVQMILDPLLVTALIYVTGGISSPFTFLYLLVIMVASRLLYRRGGVVAASLSSILYAALLDFQYLGYIVPLNFDPIDLAAISAGHVIYQASVHIVAFYFMAFLSSYWSEQARKDAIELDRRQRNIWELEAFNRNIVQSINTGLFTLDTHGRITSFNRAAEDITAFSHNEVIGQPLATVFPHLNLSSGGDNTSAKNNLSSFQYKNREGRELCLSFLISPLKNADHENIGQLILFQDMTEVKAMEAEIQRHQVLASIGKLTAAMAHEIRNPLASLSGCAQMLGQDGSGNRGKFMNIILRDAERLDRLLSDFLLYARPEDSEARKIEAGQIVHEVVANLHDRAGRIGMQVLIDLKSPVYIKIAPEHLSKIIENLLIKILETGLEGGEIRIDGRLVQQIGEDVAVGGGSFLCLLVKYGGTGVFPDHTDSAFSPFPMIEGGVDELGLAVVYRLVEYSGGKIYFKSPPPEEDQGTTCYIYLPVNPAQL
>314-41 # 5684 # 7027 # 1 # ID=216_4;partial=00;start_type=ATG;rbs_motif=GGAG/GAGG;rbs_spacer=5-10bp;gc_cont=0.482
MKPEDLAASMKIDFQAGHIHLGKNRFLLFSTDGLGFLRKDLINTLGDEITKGVLFRLGYQAGYVEAINLAKDFSWKNDRERLQAVCDLYTIKGLAQPVDIKIEVAPDKKHLYMEGKWLDSFEVEQHLKHFGLEKHSVCWTLEGLVSGYVSAVIGHTALCLETACRGKGDSTCSWQVKPAAEWGRTGKEMSDFLRSIDIRGRIDLLEQIVDEKTRALKETHEYLLKAEKLIAIGHISAKIAHEIRNPLTVIGGFANLIQRRTRLTMPEKKYVEIIISEVGRLERFLNDVLTYSTEFPIERRALNINKLIIEVLLLYEDTLARSGIAVHQYLEEDMPLVSGDKKKLEEVFIHLFSNAVNAMPKGGHLRIITSHVSDPPPSRLRIEIADSGVGIPADVLDRIFDPFFTTKTISSGLGLTVSREILKRHNGTIKLLSEVGKGTTVIVELIL
>314-42 # 2 # 1138 # 1 # ID=219_1;partial=10;start_type=Edge;rbs_motif=None;rbs_spacer=None;gc_cont=0.478
QLKETQELLIRSEKLSAIGELVSAVAHEINNPLTSILGYAQLLSQVSDTDKIRNGLRTIEKEALRTAKIVKNMLAFSNNGIFRKEPANINIIMEQTLDFLSYDLHNHNIRVVKDFDKNLPAIMGDDYQIRQALVNIIINARQAITQAFYTGTLTVRTRYDSTRKAVMVEIEDDGPGIPDDILERIFEPFFSTKRPGRGTGLGLSVSYHIIKEHQGHIAVAQCQPHGTIFTIAFPVTAGTEAVLETPVADPQKRRKNRLLVVDDEPTVLNLIYQIFMDEGYTVETVTAGKIALEKLETGRYDLMLTDIIMPDIDGKELFNTIRDMGLLPPGGVIFMTGDTMNYETSSFLESSGAAYITKPFTVEDIKNIVSVRIASLGS
>314-43 # 6531 # 7895 # -1 # ID=220_6;partial=00;start_type=GTG;rbs_motif=GGA/GAG/AGG;rbs_spacer=5-10bp;gc_cont=0.470
MAISADMDLVRRRVQEKRGDYARYNFSEIQSNALKTFFDLAQEYDTLQNLYRVCVIVPKEYFNLESRLYLVSPVNNLRLVCASTKDLYLEESDTNAAVRIDNQAYPADNSYVFPIKGNRLLTERLPFYAKDQLIGMLEVYPARGFADQDKFFFQKYANRIGYNINAKIVWQQNIDHIKFINSLVADIEHNVITPNIHYKVFFKNLQKKIAQCQVVENKLRETLSRGLVENRDYPDGILDQLDELTNKMKQDYEQVYQHYRNTSLFLETLFRRGHFERGQWILRKSHINFNRDIITPQLERYQKQLEDRGVEIDNRMGGIPEEDIELTVDAGLIAQVYANLFSNAVKYTQAVIAADGYQVKRLAFGRERITDYFGQGKCGIKFNVFTTGSHLAPEDAARIFDEGYRGANATSQSGTGHGLHFIKSVIDVHGGVVGYEPVGEGNNFYFILPCSNNN
>314-44 # 16665 # 18443 # -1 # ID=220_17;partial=00;start_type=ATG;rbs_motif=GGA/GAG/AGG;rbs_spacer=5-10bp;gc_cont=0.500
MPTVEKILVVDDDAVVRGFINDALTGSGYECLEASMAREVFALMAEHRISLILLDIKLPDQDGLSLLPQIMEQDKDICAVMMTGVVDIRTALSAIRGGAFDYITKPFTVDELQVVVLRALNKRRLEIENKEYQRSIEEKNLRLEILHDLSVKVAYYLLSTVELEDIFRTILVGITAGVGLGFNRAFLALFDDDGGVLRGKMAVGPDSPEEAGRIWSALQETKYTLAEALEKCGRACQPQDARVNRIVRGITVPGTDTDHVFIRAAQERRAFHVLGRCVDGRPVRDDIVDLFGVDEFAVVPLCSPYRVQGIIIADNFITGKPIKEEDIAAIELFANQASMAIEKSRLYSELAAKLAMLETANKELQESRDMLIRAERLSAIGEMAAQIAHEMRNPLASIGGLARFIQRHTKEDKHQKHLDSIVKETEKMEDILAQVFKFIQSPQLTLSRLNLNDIVSFSLSALSPSFEKFHVEVETDFAPDMPDSELDGNQMRQAMINICKNSVEAMPSGGRLRVSTRLTPQDIEVEISDTGTGMQREMLDKARQPFFTTKTYGVGLGLNIAEQIVRAHKGKMDISSGLDAGVRVNITLPRNA
>315-1 # 28 # 1482 # 1 # ID=46_1;partial=00;start_type=TTG;rbs_motif=None;rbs_spacer=None;gc_cont=0.353
MTFSQKPFYHVGCDSLIFLPDTSDFCFKITNTPITKSIVLFFFLSLILIILISLNIELIVESVHDYFWGFYPKAGQHHKIYLLVWGSIYIAALKILYNKMRYPNITKNEKNRISYCFWSFILGGIIGPLDFLPKYGLEFYPLGYFCVPFLITPIGIAIYKHNLMNIKIVIKKGMVYSILIATITGIYLLLIMIIEHIFRGMIGYRSIIVSLLSAFIIAIIFNPLRDRIHNFIDKIFLGKLPQEIAIENKLLKQELEHSERLKTASTLALSLAHEVKNPLTTLKTFTEFLPDHYEDKEFLQKFSKIVPGEIERVNDIIKQLLQFSKPSPPAFQTISIYQLMQDILIFLNNDFLKHKIKLNEYYEDRNLKINADPSQIKQAMLNILLNAIDAMPNGGTITIEVKKRENLIELSIRDSGCGIAKEDLKHIFDPFFSKKESGTGLGLAVTHQIIKNHNGKIEVESELNKSTAFSIIIPLIKNPSENAS
>315-2 # 1472 # 3079 # 1 # ID=46_2;partial=00;start_type=ATG;rbs_motif=None;rbs_spacer=None;gc_cont=0.341
MHLNVFFFSSSLLSITSLFLIAIVIRYGNNNIHRIWSFHNSAIFVWATFATLLSITTNKELSDVFWRIGACGVSLVPPLYLHLSCLLTKRKIGANLIFSYLISIFFSFLIIKTNLIISAPSVFYHNNFFILSIGPLYAYWFLCWFIIVAHGHLFLIKFYLSNKYKRPNELKYFIIYFSIGFFFGIFNFLNPLGLSIFEYGNLGLSIALLSAYYYIFKHQLLGIEIIYRKGFLYSILLTTLSAIYLSLVMLAEWIFRGLVGYQSIGLSLSLAIIIALLFNPLKNKLQSVIDKIFLSKTPQEIAQENVLLKQELEHSERLKTASTLALGLAHEIRNPLTTIKTFAEYLPEKYKDNEFVSKFSKIIPSEVERINSIIKQLLDFSKPSPPTFKETNICGLIQDTVKFLNSEFLKHKIEVAESFENAQILIKIDPSQIRQVILNLLLNAMEALPNGGRIEIETKTLSYNQIAIEISDNGTGIPKENIARIFDPFFTTKDAGTGLGLSVTHQIIKNHKGLIEVKSEIGKGTTFIIKLPLVN
>315-3 # 3076 # 4446 # -1 # ID=46_3;partial=01;start_type=Edge;rbs_motif=None;rbs_spacer=None;gc_cont=0.363
STLLATVGPFIYLYIQKRAEDRLLKEQRAYQNILRNASSGMIRIKDLKKLLNVVVHVITKTVKIKHAAIYLFDKEANNYAFHACRGKRKLVGDSAFIDSGSPLVWQLNFTKKPIVTEELVMRLRDEGQNQSMLKFVEQLKWLEGALVVPSFVEDRLIGILILGEKISGKLYSEDDLIVFSVLTNQAALAIENAQFYDEVKRTHEQLFQAEKMATIGTMADGLSHQINNRFHALSLISGDALDILKTYDGSNCSEETKQVLTDLKSALARIEANVLQGGEVVKGLLKYSRPGEGGYELVDLKDVLGGAIDMVQYKIKLKEIDLIQNIPLDLPKLYGNLTQLQEVFFNLIDNAYDATKERQTFLKEEGYKSRIEISASSVNGSIEIIVSDNGMGVKDLDRKKLFTPFFTTKATAKKGTGLGLYVIDKIVSAHNGKIIIDSIYKSGTRFTITLPISPKS
>315-4 # 18900 # 27044 # -1 # ID=87_12;partial=00;start_type=ATG;rbs_motif=GGA/GAG/AGG;rbs_spacer=5-10bp;gc_cont=0.408
MYNKHSYNLNPLAVRLIAILVMECFIMSNLAPDYYIRSLAGNPSPLKADSRQLKSVFKPEAPSSIFLAPPLTTGKLRRDKSAIRHLKEVSKDALEKSPRFIKLFPDKFPGFEVAITRDKGHMAQTAVGIIHDEILKAHANDEIAVIRMLTGNTPLKDERTGAAGVYELLVQMDNIDWSRVIIFMLDEYGGTSFDYHEYICRNLIEPLKKLNKPLPGVYCLVDPESEWPAANVEQYRQRIKEFEEKGISSLPVDRYREVFDREIKRARPNGPHKAHAGLYGLGKARLMPDGSYEEVHLAFDERGSTPEMCTRRVELIPRTIYSNRDNIGIQKQVGLTEQEIEQLGIDGIESALREGRMPRAYANTTGMYEILQETETNVVIANGEDKIPSVDVVALGELSPDNPAGYIKQTKARLIVDEAAASERLKNAITAASKAGIATALITSKTKGQPAESAASQAEEEIGFLITEYGEKFYMYKRNEKNSVDFDILFYNESHERVGYVQILPNRFLMNYVYVESAFRSSGYSSAFLEVVLKGLREGVFTGRRSDSLYTYVRNPLIVKELLRCGFALIPNPTHDMSKLITQAVISKERKSGKIPIYIEDVQKRENIRKYIGDAENPNWHIFEVVDEPIEGERCTIFAQYYLKNPNVLDEYLKASKTEIIFYSLNIQPEDTALAESKKALASIFKEGILSPDEQKKRGRDVLESADFDSSRDVLLGVSSCNMVLSGHQGHNQSVSEDAVYHPVKGILQVIMERTGDSEHFQNITKPDIEKLLEERARSSIVILADPDKLSPADQEYLNRVHFDGTQAHEMGFSHIPPEAIQAILVPQALEQIVRNACPSGVEIIVVPNRAPEALTIYREIEIGAITDWQSWEVNIATPDYVSALAEYMNNLGSGDWLIVHGVRLYTPNDLYSVADTKGLPSGSPYAVFRVLKGTSVPLTIEEIIARLEEKRAPSTIERDISSLVVRNLIHREGLAKDAATTTYELTTAAKENADKILQLLHNLVEEFGYSPRNEEWVTIELRLKEILALAESATVSAQPAELQAQSRKRRHDSPELALGRERILPGWGKKGGPLTMAEEPYYERLYKNLIDAGLEEPYAEIVSNTLVRSREESFNWLIKEGVLTLDERDAIDELREFKINGLMGKVSQGIVYYRQIGYPEKWINFLIMRLVLPDTFNRILDDYGFSPGDTVLIINNYPDFIGQLEQIRQKTGQLLAKYSLRLTKDDIIDVIIRQGLENAEHWLEKALTLQKELLDSYGRWVFPDEVMIIIIAQGLEKTADKVKNLAQERKSVPFEEWLKLFKTTNIRWEKVPDAVRARFLELAAEELGKPPIKLTYQDLTRHKYDVFGGQSLSALVQTYIREGGAEEEAENIAAKIKEKLGFKEISVEEETEYYRTHRVNRWQDVSTGAKRKMVEMLAAVRGKHPLYLTFTDFYERVPELNNMTLRGLVASYRKSGTSWPEAVQNLLTDIGFKRPSPETPESKITPPAASPYAVFKVLAQATEPLTIEQIIENLGEERAPSTIETDLGALIVRGLVHRDGRAKTKGATYQLTQAAKTHADEVLELLKTGFPERRYRPSRDDWAEIEPKLEEILKPAKDKEMVEVKVLVVDDDRNMLEATTKMLASPEISSIETANNMDEGIKMLAENPAINFLVLDFRLDPLDLYTFTSDPERPDQDAVNGVQLCKQAFRKYNFKGKVVIYSADDTPIIKQLRLYPDLWDMYLEGQISVQLKHDAGAFEIIKGRILAFARGEEIKAQEVIDTRILEEELPLEAVKIKPEDIKVSPGVIEHFKDCHIIIADDKPFIRNAFGAIVKGFFENTHKLGTVEDVVALVKELRAKGVPDEKIIILADYEFGTEQTGIRRSDGGDLLNMLRLHPDSGYEKETLNFKGFFFFISGSIISKDQIPVFNKSAKDIDPEFKTKYGIDYIEKNADENFPITLLNMIYARLQSPYQISQVIVDALPKKEMSKPADISFLNGGVNDFEARLMIGLRQLKGSLTEFSPQLKDKEKVKKIEEHLSRMSAFFNFGNVDRNLPFNARTHNYKGRIFYVASYLIPQIREEIESLSLSEKRKYEPFIKQLDSLSLTMGVAANYMLRLLRLSSAVGNIETSVTFDEFLRNTVEVFLADYADRVSIETDFDRDNLKGLELPYGLSFVVSYILDNAFDQYQLKYGTEFKGKVYFKVNKEENILEISIRDEAGGIDRKMLPNIFQRKFSTKPQHSGYGLFWARQLLEMFDGTIAASNEGKGAHFSIKLPLDWKNIAQKKLQIPEKLVQQVYEIFSKRGIPDAEERAEKIVKEIYAYSIKISEITQTRETISYESFLARGHEQMRYKIEEMLPVYFQNICTGDYQVFRDIIFEKGTTQGEIEGLLLSLLALEEVEKKEDIIFSFLPPRQAVVLEYGAGGRAQILLRSKENVLKEKEGITPQLREKYQRVLRQVGYAIHKLGGDVGLIGSSWYFLCSRGKISQGTQDYIERSFREELPDEVYGMIHTYTSSENQLSGFEDDENAILWIERTDGWVGAISDQVKALINAEERLKKALEGVPLEDRDNEDLDKVKEIVSKSRIVLKLLYAQKFYEKELLDISLYPAEDSRMHGNEKFHFMVEPGTRLWLNDFFLDNIMLNMFRCKTKGEDLYVEVKGEDDCTVFKITYKGQVDLETMFKPKRTRDEPWYQGPLIHDLIEAVDGKITTENIDENVEITIKFPLPEDKIRKGI
>315-5 # 12844 # 40071 # -1 # ID=152_8;partial=01;start_type=Edge;rbs_motif=None;rbs_spacer=None;gc_cont=0.409
EKRMFQLSDLEVEKALAAARLRVEPHRPEVGREVPAGQVTLVEPNLPQLQPGKKRIVITGGAGFIGSHLVRELLKEGNQVIVLDNLASGSLENLADFQQNPNFYYHKLDVSQSFDIEGNVDVVMHLASIASPVFYYTRPLETLSTGLQGTRNTLELAKRKNARYLFTSTSEVYGEPAVNPQPEDYPGNVNPTGKRSQYDESKRGAETLIGLYFKKYGLDARIARIFNTYGPLMRPDDGRVVSNFIVAALENRPLLIYGDGLQTRSFAYIDDTISGIIKLLNAEGITIQTAIDGRVFNIGNPDMHYSISRFAEIVDKLSQKHLARGVRIEKRPNADASDPRQRQPDIARARERLDFEPRVSIEEGIERTFLYFKEKFSLPKVKGIVSMDEAGSVGLMLKDTTTMPIGNINRPNFIFGKKIIRWAHAHGILNLKIDRWRELPTDTAGSLIEYIEQSSEEIMKDIGHIKTGLVKGMYRGKRPYLRGMKDIEAMIENWCSANGVDLPHGWSENKKKKKEERVRYLDAQIYSWFAVSLHEDDPRLVYKLFEDGIDITGLMFFSLPIFPLDANGAIDDELMSWITEGGKPIAEYLKAKKVSLEDLLISLFINSENARERKEAAERLKVFARLRVEAWKKHLKPVLGGLENIGDIDHIAIAVRGGINDIAGRLGAEVVEESTEGVYALRTAYGIEIIQPIERHPEGEKVAGFLEAQKKDTLIHHVALKTARIEDTLAVVNEIVPEVLKTTVSENSRGDKIAFIHPRATEARILIELIEHVEDAQEVVALRSVLVSGLHSKFKEANGIKKGFWGALWILSALFAGIWEELWHLAGRLAGYDVSAKSLSDILEGSVQILAPPEGKQTKKPLPPLFLFKELAPIAGPIILPALIIGLPVFAVVQLLGIHIDLPVFAKALIAIFLVIPHIGFYLANLVSAFHPEGDLEGVYYKIKLRDELRLRLQELQDDNSWVRSNAAARLKESIKPYYEVYIVVYGVLKIAENNNLPIKTRIGAVKLLGEIGHSSAVKGLARILLDNSRERKLLEGKPSRSDIDLAIDLKNLRCAVADSLGYIRSPSVLDALSEATRDEDPSVRLHVARALGNTENLAAVDVLLNLLKDEKLFVRDAAAEALGKIRDPRAIDGLIKLLDYEASYVNDQFAIWMRETTVKALGSIGGYYAVDGLIKALDDPASSVRIITLGLLSAIGDNRAVGPLINHLTVPDEEKPEVSVQERERTLEVLVELGDEDTIFLLHEVLIGSPQTQVFYIYDDHDSIVSYTNPVERLDNWDGRVALIEASEGQHFIRQKVPQAIDRLFEKLHARIRETHLDLTQLKDKRLVAFLRWLGEVGLSDDIVVFGGGVRDAYTGGKLNDLDITIKVSLREEERLEFLGTLSLTNERVYQYAIEKLRLLADALGIDYRLFLKPPSDENRIMWKSEYGEVQIQYSGPVSIISPEGERIFLKRCFVDAETGILYSQGTGPALLQMAIDCKGNIYGRVHALEDFERGIVRVVGDGGNFTLGRILRLLRLKHEFNLKILEHDYRLVINTIEKIRNEQQEINSQVKQALCAQVVRVIEKALAPEAAHEELIGLGIYKLLKDKWGIDMQEEMRALVVRYYHSVSPQADKTKDVIRVQGEALKITETLTPHEDSFAEIKVRAPPFIPRAIWLCLTVNSVLKAISEDKKVILTGTNNFEVIKEVYYEVARQNPDALDKVYINPFDITEEVNPRTAIKFAKLDPSLRPNLNGKRLAYPFWTKGTRMVYPTGLESNRYLLLKGLIYISIKRDKRGTLISRTALLRELKNKEVYQLNVDGSAQNGVGELALRKEHISSLDTERVIVCELISKNGKRLVNGVVTYLKEGIGEEYTPDKYSDLRDEPETLDFLNKGEGEATLWCYWIFARTISLRLEALLIYIRKWAGFILRFGRGIERPSWEEVELIGMGHETIDAVIEYMRHLKSILGDKIHIVIAAYSRAKEFIRFDREVMRSNFDDFSSSFFREFREFWESRNSIPFYTYVVVKKETKDKYKADFEELFAYFFWLKEHNYKIEETHKYFGLFLLEYPEYRVFDDTIWFHCNKALTKGMVPVVGPVKLKSRLEDYEAGHANVPIYYKEIKWYLENLAGNEDIQEGGRLYSAYVRLKILNDDNMRAKLIRSGFSDILNDIFNLTVNAIAKGEVDEKELDEICSKLKNRAPPEAVDIGEFLLSLYYLLRDKHYFGRERNTFLRIFIKTFSRLIAPLRMNRPGAASDPEAIADKIAKSLDDSVNRIDDFMEKIEAGFTLKETQISDTDVNVELVDRSGKPFVFAERKMVSPDAEIIQIRFDDGSNVYILARGKRKDREFIMIDGSITVTYPALKKVLEALGIEIPKIQKIILTHADTDHSGGALELAEEFDIPLYSHKNFDSVLKSRFPETTPEWPLDYLDTMIFKIMCDFREPKVKPVFYEESFKAVEIKTDEDTPIKFDKILSESDFGDLKILVFKVGAHTPDSILIMLTDQDYSLLEVVSGDIGISRIDPTQARFVTMLKRLSGKLNFDEDALKKIEEILLNLQNVRIWPGHGNVLGKRDKSLKTPRVVISPGEATSASSPTATTDAVISTVAPVLRHTKSKGIMESIDIWFFILNRSGGSRSAIINYLNAVYRDFSEVERAIKNKEGKWRKLALFLENNSFPPFDMEVSQLPLSTLMIILLVTVALFLSGYTFVSPDKGITLMLAIFALITLFFTPFNPIIGWPLFKLLQFPYYKIEPGKFATSLNKKNWERFYYKNWVFLIIHHPVYYFLTLPVMPSFIKKWADSVYVNKSHNARRFITFGVTNSIINRWIEKLLWSTFVQQQTMKIILDEHGPGLFKQAYSPFYRNLIVDSIRFLRPKLFVLNILFFIYVLMNASTTLLFVIGVSIAVVNSILLFYIVKNLLRKISKRGFEMGQYEHLKEHFPSESKMPLTRNAFDFLIERSAISIQKPGFFRDSGDLTIFHEIDVADRLASRIKTVKERHPNLRWIIPEGYSDKEKAFNFEDELLAASLLHDIVESKQATLDEIEQRFGKRVRYYMQLLTKDSVDENLSPRELEQQEARRDRRYLERLYSGIHRPGQKGEPWGLPSILIKLEDRMSNLETIDAFKNEQGKPDIKRQIEYLDETVSLILIASCAYLSIYKYNESLEKALFNDVLDNLRKKFYENYSRLEAYSLSQEELNKLAYPKERLKAIEKLAEFHEGAFKGNCISIPKTLDYMFLAEANFRNLQKEPPGVSRAKKQTAIKNILEAYHLAQGPRQHPIPESVKSNWPLLEVAIIFSNALDCKSQLMREENFDDISEIFAKLAMLMEPSGFEDRYKDMFMIPQPDIKSLKDFVEKHQPLGRERVILAAATFIPHRKDRDTERMLRRNIKDCLGLTDIIKTSPEAEGIKDFLKKELSLAGISGQKIEEAIDKTLHYMGTFAIKMRKAELITLSLLGKSWGIECDDKSDYLGIHKLYRELHIAVILGNPLLYDAVFSGQELSKDDLETAMRIKEYIIIYYKDGFKGLMWHFWKTIFLKRAIDKEGTILEEKYRSLVDLIEDKNSKFWDLFWEFSQKQNIQPDTTLLAICIDRYFSGVPIENLNQEEAVKEIIKLVERTDFVKVAGKSLAETALKENKINHPLVALLLSYLINPTDRRKTFLIKALIKLTQPQLQIKPDEIALSFIPDTSPIRSLAKENETIAKILEIAQTAYHGHYFLGAQSYIDHAMILAEYARQYAEKLDLETSIQEDLICVALLHGIEQKEEDLKKCLITQGGIDKEKAERLTQLVIKLKDAISIPYLPSELAGRDNIYYHMNLVMQRTQRNLILQRTTGSPEVRLLALCDQLANTSILGNEKVPPRFREYIFKETKQIYIPLAERVGLSDLSSELRERIFFLENRELYMVLRERLVRYQMFGKGADYEEAKRKWEIDEKNQLSQALKSLETQVEGLKIERLSLRVKNIYSIREKTQRKSDKYQNPEDERDIFGLKILINSKEHLGAVMEFLGTRYGGIAVDAEVKSKRYLVYHYNLQDKQGRYIEIQIFWDKDEYIKERTGEFARWVVRATDETGQKFYPDMVEVGGKVMAVELTGDFFKDSDTIDSSLTFRDWVYVMYHRNMHTFQLKKGATSADFAALPYLPGDKRFSADFKGISTSKFHVAFRLPDEFQDGEVYTIGSAPARLQGLNYQVSPEESVTAICEEDGYLLGREGALRRSEIEKTCKHARTILLLRLMTETDPEEYRREKVAKGKKVLAQALGIEIKRDREMRGFLRPFVRRNVLANADELYICLALADADDRAMKERLSDLSEIKKEALELGRTIFTKLKIQLRKDFFGFKSEEQLYIALGTGQITIPELSKRKVSTQSITANIFTGKYEKLNWFQRILLILAIPVQELGHYLKAKKMGIETSVGVKDFFTGNVTTGRSPPEVKLAGLYANFITSILTFILYLGVHIVSNRFDISIAPAIEIPLIAIAISNLTLLILDILVSEILKRGDWYEAIRNGRKIKTSPFLSFVPNIFMSLAFWLDAFLPTQSKTLTRLIRLFYLKSLDETAGLIFKALVLKSRKMCRVFGRDDIKLIGELGRIIRHRKLPENPAETGRLISLMMAAEYLMPSTKAVKLEGAEIAEFKMADGIMIRGQLFKAKEKPTGIIILVPPYAKVSSDFKDYVLMYQRKNPSKHVLLLDLCGQGLSDGNFNPPLDSHIKYIESVFRQLISREDLKDIEKPLIPHAICQGAVISSAVLALHEDIQEYVERFIYQSGPFIQKDAITNWFRLRIEDTFASELRQLYPKLTANDFLNWAEEALKLVGKGWRILTKKEEIAPGRNTADDLAKIEVPILHIGESGDRVLSTEDRSRVRDAVLGRGGISIEVDGEHAEAFGGKSSGFYQSTVSLFIRSSDRGLGKIRAMLKPAAVPKSYALKTPESGRFVQIYDAICDIYRIILEQKSNARMLSDFYRERERLEKTDWASSMEEARRYYEELHRGLPFTDSPVKTLPPVVIFEGKDTRHRDTAIREEQFALNLISSYGSYGRFYFVSRFKEAPEIVMLCPVDDPDPKQLILIPTYSKIPLPDIVAIDDEGRIVLIGEKGAHEDFELRSKFRGLIVVLVSGYGARLKKEVILCTDKRDSILTKAAVSLKSSLIELGVIQPDDTFFKPVKIYLPKLAPRVPRLLTSFLLIYLIAFLPFIFSLLAQANGGLFLGIDAHTWRNIGFMVSAVAPFTMVRGDDDEWEGGRLQRGRKTPKGKKGRRRPRRDEETDLSMHENITRAPELVRNVFNEVAKDFTEEITASAREKLQLLEVSAESVLSHLPSPIKDQDCYLKGAIDRNGIQTPQAIKEAVLNENRQKDIEPITLEKAGINLTADWRIVSDTDGAYGALLNQAFKAINREEIYDLSSLLDYSLSELGNIDPDYKDSLISALKERKSNELILSLLDKSENLGENCRKDGLIGINKSLFESYKNNRISAHTFLIALSAAILHELSHEAFEDMDEDERLAIDARLTYFLCNGFNYSHEYYTTNMSFLVKEEGYLSAASQFYSSSSAATIPLGSVIDGRYRVVEFMKAGGMAEIYKCVDIKEKKTVVLKISPKQALVFDVDNLHDMMRKEYEVLCSLDHPNVVKVFEQGTYEDRPYFTMEYIDGKTLEGHKEAVDYTVLDVLRWAKEICDVLVYLHRQNIVYRDIKLPNIIIEKKTKRPVLIDFGLVLTGYKKGYVCKEVAGTEGYSAPEMYLREGKSHPQPRSDVYALGVVLWALLHTKHPQKIEPFSFNTYKLTRDIIGQRFNIQKEEWEKFGDLYDELLEIISKTLEYMADNRPDSDEVSEKLDEITRLTGSVIPCTAKDFYALAKKFEYANLDDQARMAFYAKIAPRAYRTVIQKIRDLQRIFTAVIPQLPEEDFDGFKKAVSELFALSSCADYPNLAKTRLPEGHEEERIVVREFCAFIQSLKAIYINPYLSKTGDSNLLFREFFAKISSCAAYLTQNRETQELLNQAYSLSFELAEFFNFTYGLYFYRELSLNILSGEELKRILGCVVETYRSARSKENGLPLGIKIEAEISDTPSPVIAASWDIFIMLEELFKNSVTQFTEKDKINPSVVISIGQEEDNIVFRVIDNAGGIPLDMLPRIFDTGFTANPELISERFYVNFISPERYSLSDRFAVPLGFGGFGLGLAKSRWLARFYGGDITAENNADGATFTIKLPLAPQTDPAAPAPTFSLHLDRKGDSFDFLAIVLTAGFAVFLSQYIGIGALVLGGLLLAGNVIAFGFKVIGRPPKLTVDEELASSNIFIRSHGLLHNLISIPVIKIGYLSLDFNDPIIHGVEFLFYPITFIIGTISVITACLMGKDATPVDSDSAPSLFAILKVALKSIISVHFSKTRLPEEKADFILAFGESVRKNGTPSAPTEAVAKKVAELFRKGKADRIILSGWYEQNGTREAEAMCRVLEQSGIKENIWLDHAPSDTQEKGTQVQPRSFAQIFKENPGLALPKKVIVVAHPMHLPRVLFLFKIAFPNIEFYPVSSDNVYDPLAGQKRLANPLRFVIWNILAWGHHILNPPKRIDLSASPAAPALSEDEGPPAGMLPGDDYTQVAAIDSALRSGNFAAVRMPYGTDGSEQSSFLFYDYRSALISHGSDFVGCNFTCYSPTQQLIQLNEEQLRRLNSIPGIREAFKTARTEILEQMHLSEEAAVISPSLREPTLIFIRGLGQAYYSVGAAQFFLDIELLNEEKQAELKEALYLLLAKRQYVLVNLLNERLLSRLLYIDNNELPPLREPELKNAIDRLAHAADNLATLQTDPTAPTPTSALHLDRKGVNYKNIKVLDESRQSIAAQGPILHLSGDILEFNIYNGKYWIPAELWRSIRPARQDDLNDIARLYPAYPFQTLQRVLPVSPDVIIQAQPAYWVLEHEGRVLGFVGIERKDISVTITVIRVDLSVLRQGIDHALFAWALFQAQKEGYLVVVIEGVDPDAFRHRRAWNLREIWGDRFSVQEDAAVLRTTDTELNNFTRSAYRRITNLFPSDAHKILEVGTGSAKNLIRWAQEDPNRVAVGIDVARRALITSQRSAALRGVGKQVQFMEYDTSDTLPLADGSFDTVFNEGVLEHYPSQEIPHLLAEMIRVTRPGGSVIVAVPNYYSFSLRFALWWNGVDYRDVSRTPGRWRYGYEQPQKPEVFKELFEQLGLANIELDGFAPLYGFGVYRWDNEHQRAIYPWYAPLLQVAVRILDPVLCAIDTITNRWVSRKFGYEFVIKGVKKEDDALVPAEVADAEGFKKGDGSDLDNNDTGPAAPQAADQTKEEDEIRIILSSEDPLREIADLEKSIPRRQMKRIVKEVFSEFTPRKAEFWLPVRRRLEKQLGVSVKDGCSDKARAGKPYLQEYVAIAKRYGFKHGISDVHVMQSLSEIQWFLEFKFHGVIFVADEAACLFTALNTPEDGVFMPLQEAIKLFPSLYRLAILDLTTERDLSVDTIIGCLIRRGLSREEIFYIVGDIYRWAVPGLYNELVIKLQIRFLVTSFSRWMRGNGKLFIFIIGAILVISCAIFMLVVYSVTGAAQAGTHAFLLPRGGGPMLGITGVAVTFGILNVLPVGLSGLHIGTLNTLQSSSFSFIALIVISALKAAAAIFAFIIFRLASRILFGKPMIVQRPRYRATVTLFGKREIIEGGVRALLEISDVIPYGKKTQVDEREARTLVTKALSTQGYKVHKVEISGARKPMIYRLVLMALITILLIIAVLASFSYIDNVFGNMGFIFGAMVFASVIDNRKRMDLGIESRILEEEIGDLKRTKTTLINRISRASKVPVADLETTLERLVLKRVFDEKEFAAYWERKLTEEHIAGLRDIFNLLLEIQDKEVELGEIRHDLSGKKPHSALSWSNLIGAIIAVIFWLIQPANLNLPSMAIVSFIYYISFVYHERAHLKDAGLRLEWRNLKITPIGISVPDSEGISGIKASLKLTALSAVIYLILSLIQPQYSSYLIPAILINLIFAMSVTDWQDVVKRYFEKFITDTAVPVKQGLEATFYKQIRQHKTLIASEDPERRITLFDPEEVEIRDGVLKPYIEELLESGRTFVLVTSPKVVQQMREWGVPVDELLSKGYISVGMVHYDGLRSEEDFEGRPSEQRVYSENLYEKAREIIRQQEAMRVRDESVVAKAPIIVGIGAGSVMDWAKILGHKFNTEVYLFPSTISTNAMWTANVAIRDGFGYGAHGESFEVYGAPVGAAKKVLIDLGFIQLNATGNISGAGDLASCWVALKDWELALKYGEERADPFVYLQTIRILQRLSTSAAEIASNSKEGIRIAAELGREISYLMTLFWSGRPKAGSEHILSDELERVTHRRVLKEGGKILHGEQVGIATIVMGYLYGLDVMYLKHLAETLGLPVSLEDVGLTGDDLTNALTSVEPREGRFSYFDVYGALSQDRAREAVEDIVSILKGDARRFKPMIIQKAHRARLTNMAILVFGIMSLLAAGYAIFVLNSFMAESTFVLVVLSIGMLGLLFKKGTALVDISNWVITKWHSRLQQTGRLKGKPDYGRVAILWGLKIFNTFPAIFAPIKDRRNKTVGKMESNPDINTPVDDINMMRRRLVYLKETLAGAGPLDRRKQKALTRYIRHQMEQINNAGLKDIFNKVLQIVISAHFFAKGQKNSKEVYENFIKGTFILLDSQLAVSSKLKEPSIDFEKTDDIMARYAVEEVELGNGLRFLQIMPPAGGNTRVIEIEKGRFIIIGLGWTSHHRALKIVLAKHGINASNIVEIWLDHPDTDHFAVSLAREFFEEGLSAGKHIIFRLHPRTKEMVNDRGARYIFGKIHIAGSRLQKEISRFSGMLSGFNIREFDLLSKELGAFGCLEYFEKSGEVHVKELDENFVLLYQQKFAAADISVLGGRAVREKKKNLFGIYDNEGRYLGQARHTIADIITLLRVGDETIVIGGDECRRNPVPAYSPEAYLSRAIGERMDIDRAETGVVTNLIYDAFKKQRVCVISGGHGILKTAGLVRITSAKGEPVGFWELQQIMRLNTSCTVYLRNVYSDNGEIITGWFRVYKRFNEQYTGKIECEEIKTGRIFYVSIWHFDRAWQNSSCIALLTYEQMRNLRALGDGYLRFFILTNAWLNSLGIPHMEFPQAILDRVA
>315-6 # 695 # 1981 # -1 # ID=183_2;partial=00;start_type=ATG;rbs_motif=AGGA;rbs_spacer=5-10bp;gc_cont=0.421
MELDIERFEGLKALLNDVSTKTREELEARILEFACITQVAKDVSSTLKLEECLKILADRIADLLSVERISLMLLDPGTRELVIKMSKGLDESIAKQTRIKLGEGVAGWIAKEGKPLLLTDIDKDHRFMKKDSGYKTNSLLSVPLKVKDKVIGVINVNNKVKEGVFKEDDLNVLMAISELAAIAIENARLHEEVKALDNMKSNFISNVSHELRSPLTSIKESVSLLLDEVSGSLNADQKKYLEIAKRNIERLSRLIDDLLDLAKIESGKTDMRRLFINIVTIAEDAVSSFEVLAGNKNITLGIRVNPPVIKVWADPDKLTQALSNLIDNAIKYSPKDSSVMVEVIDKRGVVEVSVSDNGIGISEENINRLFDKFNRLEDAIQNRVKGTGLGLAITKELIQLHGGEISVESKPEEGSRFCFTLPKDLRKR
>315-7 # 15530 # 16951 # 1 # ID=196_17;partial=00;start_type=ATG;rbs_motif=GGA/GAG/AGG;rbs_spacer=5-10bp;gc_cont=0.398
MVADFFTKNLDVVFMVYGLSFVVMGVAILAQPRRESVFKLADVIWILAGFGLTHGLNEWLDMFSLIAINKYLHGAYVLGLVRLAVLSVSYVFLFEFGRRLISFRLKGLLDKWVITAFLCFVVLALMIFIKQERSVWPRYFLGFPGGAFAALGLIWYYYDNETILKPIRARLYFITAAVSLCIYGVLGGVVVPKTDFFPASIINTDSFLKLFGIPVQVFRAICAIVLAWAVCKVLNIFNWEIRDKLKKSLEVVGTIASGVAHEVKNPLAIILQSIEYISKKVKGSDENVSLMIEDIKEAVERADKIIRGLLDFSGASKVNMDFENLNSVIDGSLRLIKSQLLQAHIEVIKNLEKDIPPIKMDKNKIEQALIDLFINAMHAMPNGGKLTVKTFYKELETQEKVVIVQIEDTGHGIPEDVLGKIFDPFFTTRRRQGGTGLGLSIVRNIVEQHNGKIEIQNKKEGRGVIAEVIFKGC
>315-8 # 1 # 2028 # -1 # ID=220_1;partial=10;start_type=GTG;rbs_motif=AGGA/GGAG/GAGG;rbs_spacer=11-12bp;gc_cont=0.389
MNYFSISSILIVITTFPMAIVLLRNSRGRPQNLIWTLLCLMASVWGVGIAFATSTPLVDVSFFWWKVAYVGVIFAPVFYAHFVFRFFNLSKSFLLSLIYLSSAVFLFLDFHPANLLIGELSFSFDQFYLIDWDKSNRIAFILLYFGFYWALLTYAFLLVIKNFLFSVGARRNQLKYFILGSIIAWLGPHGSFLSCFGFKIYPISNILLAVYPIIIGYAIVRYRLMDITLVITRTGIFILVYSIILGLPFALAFGSREVLQNAFGENWWLVPLASSTVLATAGPYIYLYIQNKAEARLLQEQRQYQNTLRQASLGMGRVKDLKKLLQLIVRIVARVVQIEHCEIYLLHEDSQKFVLKASRSNTDFIPDPNQMHEEDSPLIKYLKDEGEPIVYEEIKQKMHDYNDENLAELELAMRILDAALLVPSFIEDRLVAFVVLGKKKSQKLYSQDDLAVFSILANQSALAIENAMFYEDMKKTHEQLFKAEKMATLGTMADGLSHQINNRLHAMGFVAGDILDAIKFKQKEDLPEHLRALLREIEQGLNRIQDNVKRGGEIVGGLLKYTRKGAVGFEPVDLNKLLDASLEMVQFKIKLSKIDFLRNFNGQIPTIYGNFTQLQEVFFNIIDNSYDAMMQKEKDLQEAGYRGKMVVSAMPRGKDLEILIEDNGIGVKKEDINKIF
>316-1 # 2845 # 4275 # -1 # ID=19_3;partial=00;start_type=ATG;rbs_motif=AGGAG;rbs_spacer=5-10bp;gc_cont=0.499
MKLGITHRLFLSILAATCLALLCMFLVMQWSINRGFLQYLKAMDESRLKQIAVILEQAYTEHGSWDYFRENPGFFIERLLNAHSGDVLPKRFGELNKNKDVQPFPPPPEGAHRPRLPLVVLDAERKPLLGNPGEAEDVNLRPIVHNKETVGYIALLPPKQFLNPPQLQFLKQQKSALILAVSGMVLVVIIFSLPLANRLVRPIKAMTTATRYLASGKYTIRVPISSSDELGQLARDFNSMALILEKNEKARRQWVADISHELRTPLAVLRGEVEALLEGIRNTTPEAIRSLHAEVLRLHRLVDDLYQLALSDLGTLTYRKENLDLAKFIKDSMESYRAELARKDITLSTDISQRSEITVFADRERLHQLFANLLDNSLKYTKPGGELVIRLTCHSGNATIDFEDSAPGVPEDELDRLFDRLYRVEGSRNRTTGGAGLGLTICRNIVDAHAGTIVANLAPLGGVLIRVILPVVDQYS
>316-2 # 1 # 1197 # 1 # ID=26_1;partial=10;start_type=Edge;rbs_motif=None;rbs_spacer=None;gc_cont=0.440
VIERTAKLEAVNEGMIKEIPERMRIAETLQMYAAIIENSDDAIYGKDLQGIITSWNKGAERIYGYSNQEAVGQQVSMLITPDMSDDVHEILSRIAKGEHIVHYETKRIRNDNQIIEVSVSMSPIRDQSGKIAGASTIARDITERKLAEESIIKLNVQLENNISQLETANKELEAFSYSVSHDLRAPLRAIDGFSKVLIEKSPNQLDEESVRYLNIVRANTQNMGKLIDDLLSFSRVGKQEMRLSLVNMERLTRETFDELKQQNPGRNIELIIKNTPQTLGDATLITIVLMNLLSNAVKFTRHKHEAVIEFGGSIGNNEIIYYVKDNGAGFNMQYLNKLFGVFQRLHSQEEFEGTGVGLALVQRIIRRHGGRVWADGKIDEGAAFYFTLPVKKEETDEQ
>316-3 # 3083 # 4873 # 1 # ID=26_4;partial=00;start_type=ATG;rbs_motif=AGGA;rbs_spacer=5-10bp;gc_cont=0.420
MKTIQPSGTILIVEDLLENILQLTQMLTLNGFKIRTAKTGREAIASVNSELPDLILLDIILPDIDGYKVCTTLKANKKTSAVPVIFVSALNESADKIRGFAAGGVDFITKPFIFNEFLFRLRTHIEISHLRSQMERQAIELQLKNTLLQGEVAERKLANEKLVESFTKLKESKTAALNLLEDLKMGIEQRKQSEKKLIESEERYKRITDGLTDYLYTVIVKDGKAIKTIHNEACLAVTGYTSKEFEAKPYLWINMVVPEEKEFVAGRFLKILEGKELIPIEHRIIRKDGKIRWISDTSISKFNSNSELISYDGVIKDITERKQAEEELKKLNAGLEQRVRERTLEMEAALGSADMANHAKSDFLANMSHELRNPLNSIIGFIEVLQDSFYGGLNEKQREYLVFMEKSSRHLLALINDILDLSKVESGKIELELSEFSIKEVIEGSLVMIKEMALQQGISLLVTIDANADIKLTADERKIKQILFNLLSNAVKFTSSGGRVDVTAARRKNPAENGEPDEIMVCVKDTGYGIKPENMKLLFSRFSQLESPYNKKHEGTGLGLALSKNLVELHNGRIWVESEPGKGSSFIFTIPLSRNV
>316-4 # 6977 # 7192 # 1 # ID=26_8;partial=00;start_type=ATG;rbs_motif=None;rbs_spacer=None;gc_cont=0.472
MVTIEFSDNEPGIPDELLERAFEPFYTTKEAGKGTGLGLSISASIISEHKGTIRVESSPPGVKFIITLPSL
>316-5 # 296 # 2026 # 1 # ID=34_1;partial=00;start_type=ATG;rbs_motif=None;rbs_spacer=None;gc_cont=0.452
MFKKIINSKFWTGVPPWVFIGAVIVLFPIFAFMTMQSINRASLHNTRLLLEKGAALIRSFEAGTRTGMSGNFMGSFHLQRLLSETAMQPDIAYILVTDAEGTIVAHNHPDHVGKNYGTGMDLKEISAAKEVLWRVVKMQDDIKIFEVYGRFAPVGGMHRGGVMRRWFNPGCNIENPRQEDLIIFVGLDMSAVEEARFADMKHSVVMGIVLLLIGFAGVVLLFMTQSYRNAKASLSRIKAFSDHLVENMPIGLIAVDNNKRIALSNNTAGSILSILPPDISGKGAEEILPPALWKLISGLEAQEGVIETEIECILNDGKTVPLEVSATELKDEKGNFLGYIILFKDLSEVRALRREVARSQRLASLGSLAAGVAHEIRNPLSSIKGFATYFLERQDKPEDKEIAKVMIHEVDRLNRVVSQLVELAMPVSVSKKPVSLSAVIEKSLKILERDASEKKIEIKTTFMPEELQIAIDEDRIKQVLLNLYLNGIESMEKGGILSIELSEKNGEAIIKISDTGCGISEKDLAHVFDPYFTTKTTGTGLGLAIVHNIIEAHGGKITAESRPGNGTVFTIYLPGA
>316-6 # 925 # 1428 # 1 # ID=35_3;partial=00;start_type=ATG;rbs_motif=GGA/GAG/AGG;rbs_spacer=5-10bp;gc_cont=0.391
MNCPDNESKSESRPQFNIEFKIGEKDFNVAGEAASKVKKTLQQLGLEKEVVRNVAIVVYEAVMNVIIHANYGQLKVIIVPDKVVILTEDTGIGIPDLELAMKEGYSTATNEVREMGFGAGMGLPNIKQCSNKLNIKSQVGVGTVLEAIVYLSSKDKKEFFPQNIRLS
>316-7 # 458 # 2785 # -1 # ID=64_2;partial=00;start_type=ATG;rbs_motif=AGGA/GGAG/GAGG;rbs_spacer=11-12bp;gc_cont=0.427
MSIKLRLIILFLTFALIPMFFIGALTFRNYENSLKAGHISALQDIAFFKADKIETYVASLKANIEVAQGFYNIKRYLSVLTNLADKRDDPEFRAAWKMLDNQLSVTQAALGLADIMLVNHEGKIVYSRRVVDSSVLLSILPDPEQKSFTEGKNRIYITDIFFNKAHGNKLSILVSAPIVDLNDVFTGVIIFEMYIDQFYGLIQDVTGLGKTGEALLGKKIGNEVLYLNPLRHDSGSSLNRRITIGSKTGIPIQEAVQGRTGAGLSIDYRMQKVIAAWRHIPSLGWGIVAKIDTREAFADVEKLRKLFLLSLFYIFILTCVTTLLFSESMARPINKLVKDTQIVGSGNLDYKIVSNQKDEIGQLSRAFDKMTNDLQTTTASRDDLNKEIDARKQFEAALRASQEDLKRAQAVGNIGNWRLNVQRNELVWSEENYRIFGVPNGTPLTYEIFLSIVHPDDRDYVDKKWKAGMTGEDYDIEHRIIVDGKVKWVREKAYLEFDEKGALLAGFGITQDITSLKKAEEVLKRDKDMLEKLVHEKVQELTSALKEIDRAKRLSDIGTLAATVAHELRNPLADIGLSTYHIKKMIKDPRIEGDLRTIDKRISEADQTINNVLSYSKIKIGRFQIVKINSILKECIDVERGRRPGQNITVNMKIDQTKDLSIEADPLQMKEVFSNILNNAFDALNKNAGIMDIESQVNDSLVSVSIKDNGEGIEKEHLKKVFEPFFTTRTKGIGLGLAVCNLVIKLHDGSISIESDKGRGTTVTITLPIQRQKDA
>316-8 # 4088 # 4951 # -1 # ID=64_4;partial=00;start_type=ATG;rbs_motif=GGAG/GAGG;rbs_spacer=5-10bp;gc_cont=0.449
MHDEIAKLRIQVSSLSRGAHDKDLIIQALNFITRREREMVHKTVARMHKLQLQVKKLEDLKDSLTHMIVHDLNNPLAAVSGNLQLLQLLCNEKLSKDESDCLKQAFDSSEELKMMIANLLDINKMEEGELKLNYENFRLQELVREVVRQMQISASRQSKSVSLEADCEIPGISADKVLIKRVIANLISNAIKYTPENGSVIVKVDCRNENSDLYIEVRDSGPGIANEYREKIFEKFAQVQDSRARLGHGLGLTFCKLAVEAHGGKIWVESEVGKGSTFCFTIPAKKP
>316-9 # 4289 # 5635 # 1 # ID=80_5;partial=00;start_type=ATG;rbs_motif=GGA/GAG/AGG;rbs_spacer=5-10bp;gc_cont=0.456
MKPRKSAQKEAGELRKRAEKKLKAKIPPPKVMSDKETQQLIHELQVHQIELEMQNDELRKSQAELEESRARYSDLYDFAPVGYFTFDRSGLILEANLTAAKELVKERNWLLNKPFRTYVVTEDRNIFDQHLQKVISSENRQTCEVRLKRKDGTRFYAQMESMSANDLKGNTLCSASVIDITERKKAEEQIRKFNEELEQKVIDRTAELETSVKELQDFSYSVSHDLRAPLRHINSYAELLNESLSSPLDERGQHYLKVISDSAKQIGILMDALLEFVRIGRAEMSKTTVNLDQLIEEAKNSLEDETKARDILWKVDQLPEVYGDPVMLRIVFATLILNALKFTRTRPQAKIEIRCTTKRNELIFSVKDNGVGFDMQYADKLFRVFQRLHPAKEFEGIGVGLANVQRIIQRHNGRTWAEGKIGKGATFYFSLPNIKQEKQISRLKADRE
>316-10 # 13633 # 15111 # 1 # ID=91_12;partial=00;start_type=ATG;rbs_motif=GGAG/GAGG;rbs_spacer=5-10bp;gc_cont=0.432
MLNKTENEYLLKAVKAFKRKILIISPDFKIISINTDPSQILKHDVIGKVCYQALYDRTSHCDNCPALKVMETKQPTMVDRITTPNQEKVLCLYSYPILSGDNIDALVILDFDFPALVGLEERLKRSNAFLRNLILSSVDGVIAADMKGKILIFNDSAAEISGYKVEEALHQLNIRDVYPGDDAREIMKKLRSDDHGGKGKLKSYIVDVRGKNGGLIPISLNAAIVYEEEREVATIGFFHDMRETLRMKKELEKAQIQILQSEKMASLGKLAAGVAHQLNNPLSSITLFTQLVLEEYKLEEGARNDLSRIYKEAQRCRDTVKELLEFARQTRQEMRPHDVNSAILRTMFLLENQTLFHNIEIEKELSPLLPEVYGDIQQLNHIFMNVILNAADAMEGKGKLSIKSYKPLQSDTVIIEISDTGPGIPQNILPHIFEPFFTTKEVGKGTGLGLSLVYSMIDNHKGRIYAKSRAGNGTTFFIELPIAKLDKEGTAN
>316-11 # 15108 # 16604 # 1 # ID=91_13;partial=00;start_type=TTG;rbs_motif=AGGA;rbs_spacer=5-10bp;gc_cont=0.436
MKNKPETSHVLVVDDEEGIRSGAERILIRMGLKVLTAARGNEALDIMEREDVSIVLLDLKMPGLDGMQVLRRIKESNLNILVIVITGYATVETAIEAMKQGAYDFIAKPFEPDHLRIVVNRAREKIKLTFEAENLELERKRTLADLGTEKSRVRTIIESLPNGIIVTNSLGQVALMNPALLRHIGIDPSCGATGEHIGHYVKDEGFCRLVMEISQGKHLDAGDVSAYEFSPVEGKFLMARGRPVLGDENECLGAVVAVEDITALKVLDRLKSEFVAKVSHELRSPLSTIHEQIAVVLKDMAGEESNDDKLVLARAKEKTSGLISLIGDLLDLSRIETGMVYQEPKPLNIDVLLKSIVDFLGTRAKSKQQSLVLKLPEAPLPSLTIDPMAIESIFGNLITNAINYTNEGGEIIVTAETDRENIIVNVKDNGFGIDPAYHEKIFDKFFRVKNEKTRYITGTGLGLPIVKGLLNDLGGSISLESAPGKGSVFTVSLPVKKQ
>316-12 # 12073 # 13491 # -1 # ID=96_13;partial=00;start_type=ATG;rbs_motif=None;rbs_spacer=None;gc_cont=0.379
MKTSEEKVKPFRLVKYFTFSSLIVIFIGTIVLSALNTNWVRTTQLKMSEDYANLIVENLNHQIFLQFILPVSVKYGKIQLRNPEQSQIMDNVIHSTLHGYKVDSVTIYDVKKNMVSYSFDKSLVGKENLGGQEYVKAVVGESSIKLVQKGNFIETLLGFPAEIKMVAFAPLRLERARPGTEGPIVGVIEIVEDLSDDYKTIFRFQLLIIVTITVVMCGLFVTLIFVVRRGEDIIEKRAVERLKLEEQLRRAEHLSSIGEMVAGISHEIRNPLGIIRSSGELLKKKIATLDPTNSIPDIIVEEAVRLNNIITDFLDFAKPKNPDFMPCHIEDILEKNIVFLAQQFKENGCVVETVRASNLPEVFADSNMLYQAFLNILINSMQAMPGGGKISVSVSSNHTGISIVFEDEGEGIPEDLLNKIWDPFFSTKDKGTGLGLGIVKKIIEAHSGIIEISNRPVRGVQVRVKIPAKQGV
>316-13 # 12944 # 14521 # -1 # ID=100_11;partial=00;start_type=ATG;rbs_motif=GGA/GAG/AGG;rbs_spacer=5-10bp;gc_cont=0.389
MDLTKYEKIFSQESDKYLKELDDLLLHVEKDLSNCSLWTEIHGKIHSIKGMARALSYNKISDLCHLIEDWCLKFQKGTSTCSAASVQLIFDGSDILRSLVSKSGRIESLEEQKLYNSIISGFQKAPEEVTDKSQNQPPFVLSASQPRVASIDHVKIRYSHIEELLGLTQEIQLLAKRFPLFSQDKLSSGLKNWVDHYTTLMKTLYFQLTQLRLMSFGDFADLFRKSIRNIAREHNKNIYVEILGSEIQADITILERLREPMIHIFRNCIAHGIESPEERLSKHKPTEGRITIEARSEKENLYLKIRDDGGGINKSLIIQHLKERQSLTDDDINNMTEEEIFNTILSPDFSSARETTDLSGRGIGMSVVAQTIDYMGGSLSISSELGRQTEFTIKLPISLSVIYAIIFTLGKHTLAVPTLNVKSIGRSYDYAEDNTESYYDIRKHLGIDDPEKKLFNFLSLKYANPPASSGSEGSSLKLLADNIIGNRPLMVIPVGDLLSRIKLFSGIGIMENGDISMLLDVDNLP
>316-14 # 7749 # 10295 # -1 # ID=102_7;partial=00;start_type=ATG;rbs_motif=None;rbs_spacer=None;gc_cont=0.429
MEICNPENLNTNQKEILELKEENRILRGEIRTARKAAEITADLVVKQFEETEEILYRFQIANALRKAVLDSALQIAIIAADKKGFVIVFNRGAEKLLGYRPEEVVGRLTYDTFHLKSELDLLREELISSSGKQLDGLGVFFEYARNGNLKERECTYIRKDGTRLSVILSVNELLDSDGSTSGFLCIASDISEIKRSEEALKESEKKYRMLVNNLPNIVCKAYMDSSIEFFNDKIEVVTGYKKEEFMQGSLKWYDLVLEEDLPYVKEKFMEALATDKSYIRQYRIKTKNGKIIWIEDGAQIVCNEKGEVEFITGAFLDITERKKAEEALRKSEEKHRSILEAMEEGYFELTISGNMTFFNRAICDMVGASPSELLGSNFRSFLDVKTADRLFRFFNRVYKTGEHATETEYEIVRKDGSKRFFELSVYSLKDHEGSFIGFRGISRDITERMIAENERNRLEDQLHQAQKLESIGTLAGGIAHDFNNILMALQGNATLVQLRTEKDHPNQEHLGNIMALVKTGSDITRRILGFAKGAKYDIETSDLNDVVKNSTNMFARTKKEITIHEKYERGLWTVDVDRGQIAQVLLNLYVNASDAMPEGGNLYIETRNIVLSKQLKTAYEALQDRYVRVAITDTGTGMDEATKQRIFEPFFSTKERGRGTGLGLSSVYGIIKSHGGFIHVSSEKRKGTTFELYFPVSGRKLSLLQAESTIADAPSKGSETILLVDDESVILDVGGEVLKALGYNVIPAISGKEAIEILRQTMDMSGRGKGKVLKPDLVILDMIMPEMGGAETFDAIKKINPDLKVLLASGYSIDGKATRILASGCNGFIQKPYNIQQISRKIREILES
>316-15 # 1955 # 3625 # 1 # ID=112_2;partial=00;start_type=ATG;rbs_motif=GGA/GAG/AGG;rbs_spacer=11-12bp;gc_cont=0.464
MVENSRLTELYNLSRVISSTLEPQEVLNLIIDAAVKITKATTGSLMLVDRDSGILNIEVARGFSPRVVSDTKLKIGEGITGWVAKEGKPVLVPDVARDERYIKIDKDVKSELAVPLILEDEVIGVVNVDSTKASAFTQEDMELIFTLASQSAKIIQNAKLYETLKWRVEELSALFDIGKVIAGTLNLEKVLETIVEKASHLMNTKVSSLMLLNSAGDELVIKAVHGGGMDYTLKPNLKVNESLIGQVVRTKKPLMILDVRKEKGYRHLDLAKKVGLCSLLSVPMMVKERIIGVINTYTAAQHRFTSAEIQLLSSLADQSAIAIENAMLYEQMIGLEERIRETEKLGVLGEMAIEVAHEIRNPLTIVKMLFHSLSIPDKKDATIIENELDRMNRIVTQFLDYARGGKPERQKIDINQVLENTLLLIEHRLSQQRMKLKKTLLPLPSTSCYPEKTAQLFLNLFLNAIDAMEYEGEMEVSSEAIGGFIQVKIKDSGSGIAESIKERMFQPFVTTKAKGLGLGLAIVHRVVEEHRGSIEVESAPDIGTTFTVRLPIEVAQ
>316-16 # 14182 # 16281 # -1 # ID=114_10;partial=00;start_type=ATG;rbs_motif=None;rbs_spacer=None;gc_cont=0.495
MPYIAAIVTAGIAVMALYRDPRSFVHRVFAAGMILFAIDAGLTGFVSQAPAFDNFLFRERLQLIAASFLPAVWLFFSVSFARANYSEQISSWKWVLLPSLILPVSMVTLFNDTFFAGVPVLGETSVLFIPIGWSGYAWHLLWVVSAVLILMNLERTFRHATGHTRWQTKFMFLGLGAIFGVHLFTDSQALLFRGVNTGLSLVNPRALLVADLLILRSLFRGKPLAAGVHLSHQFLYNSFTTLITGVYFISVGVFAWLSIRFEWISNIHLVIFLVFVAVIGIATLLLSDRLRVKRKRFISRHFKRPQYDYQKIWENFTNRTASVTQTRELCNVIVKMVSETMEILSVSIWLVDEKQERLFFGGSTVFADAQADQMKLSGQGGTDMIRAMTDQTMPVDLEGRPEGDKDNWVEDLNRTYGAETRESRIRYCVPLNAAGRLIGIMTLSEKVFYESLSFEESELVRTIAGQAAASLMNLRLSEHLRQVKELEAFQSMSAFFMHDLKNLASKLSLVTQNLPLHIDNPEFRSDALKTISQSVSKINNMSSRLSLLSQRLNISLRETDLNELVAATISDLKEYIKVPVSRNLNAVTPVSIDPEQIHKVLENLLMNACDSLGQEGQIFVETSSKDNWAEVLVRDNGCGMPVEFIANDLFRPFRTTKKQGMGIGLYHCKTIVEAHGGRIEAESEEGKGTTFRVLLPVAK
>316-17 # 788 # 3571 # -1 # ID=129_2;partial=00;start_type=ATG;rbs_motif=GGAG/GAGG;rbs_spacer=5-10bp;gc_cont=0.529
MKTKDNRPGDAAELRERAEEIAREKAAQSPEIIKALSPEETLQTIHELRVHQIELEMQNDELRRAQAELDASRARYFDLYDLAPVGYVTLSEKGLILEANLTAATLLGVIRGALVKQPIFRFILKEDQDIYYRHRKQLFETGEPQEFELRMVKKDGTTFWTHLEASIAKDTYGASVCRVVMNDITERKFLEDERELTARLILLVNTPGDFRERMSELVYSLQYLSGCEAVGIRLRDGDDYPYYEIIGFPPAFVNEENHLYAYGPDSKILCDSTGNPVLECMCGNILCGRFDPSKPFFTNYGSFWTNSINPLLAGTGESDRQTRTRNRCNVEGYKSVALIPLRIGNQFFGLLQFNDHRPDRFTPGLIAHLERVADSLAIALSQRQAEIALLESESRFRTIFGESPVAIWEEDLSGVRSRFDELRRSGVTDFRSYFDHNPDEVAALASRVRVLEVNQRSVELLGANSSAHVVRELSRYFTADSLPVFKEEMIALAEGMRAFQAEIPIVNNKGERLLLDMALSVSQEHAHDLSRVLVSFMDITERKRMEEELLKAQKLESLGMLAGGIAHDFNNILTSISGNISMAKTQVKPGHKIFDLLSAAETASVRAQGLTRLLLTFAKGGAPVKEIASIQKLIKESSLFMLRDSKSGCEFQIAEELWPVEADVGQISQVISNIVMNANQAMPEGGIIRITAENLKPEKIHEIPVKPRRYIRISIKDQGAGIAEKHLSKIFDPYFTTKNEGSGLGLATAYSIIKKHNGHISVDSLPGAWTTFHIYLPASDKEIPVKEASVLLTGRGKILVMDDDEMLKEIVEEMLGMLGYESEFAKDGDEAIEMYKKAGESGKPYDAVILDLTIPGGMGGKEAIKILLEMDPEVKAIVYSGYSDDPVISNYREYGFKGMMAKPFDSYALGKALNDVLQERISGALAT
>316-18 # 7683 # 9920 # 1 # ID=135_8;partial=00;start_type=ATG;rbs_motif=None;rbs_spacer=None;gc_cont=0.380
MKNNSPTKSSSINSTQESFRRKREGIIIIAIIFIVALLTFLESRVIKFGTDIPVSNTILMFILININLLLLILLIFLVFRNLFKLLYDRKKKAMGAKLRTKLVIAFGTLTLLPTIILFFFSISFITTSIEFWFNVPVEHALENSLDVGRSFYSQIEENNKFYLERISYQINSKKLLDPLKKNTVSNYLGIVQRSFNIHAVELYNRNFERISFALAPELEDFPFAALSPDNIQKDMSPKNIRTISEKISRGEIIRTIGTIPFGVKPNEATGYIALTSLISHHLSNKMRSISLGFEEYQQIKLFKRPIQISYYILLSIVALLVLFCAIWFGFYLAKSITIPIMELAEGTRRVAEGDLGFSIDITADDEIGSLVDSFNKMTKDLRTGREQLELSAMMLREQNIEIEERRRYMEIVLKNISAGVISLDAKGFITTINKSAEKMFNLEPYDIIGKSYKELLKDQHLSIADEIMTSLSVSPDNAVELPLSLSIGEKRRSFLINVNALKDDAGHHMGIVMVFDDLTELEKAQRMAAWREVARRIAHEVKNPLTPIKLSAQRLKRKYSNRLNEPVFEECTQMIIDHVDLIRNLVNEFSTFARFPTANPAPCDLSSIIRETIALYKEGHEKIVFDTIIPDDILLINIDRQQIKQAMINLVDNAVAAIKDRGTIVTKVEHDFASKVVRIEVADDGAGISEEDKVRLFEPNFSTKKTGSGLGLTIVNTIIADHKGIIRVQDNYPRGAKFIIELPVK
>316-19 # 2583 # 3995 # 1 # ID=149_3;partial=00;start_type=ATG;rbs_motif=GGAG/GAGG;rbs_spacer=5-10bp;gc_cont=0.495
MTVKTRITLFIVGAGLVTSLLFSVVVFYELLEQPFELLDTVLKEEAYRTTSMILKRQSTSESASLETVDQAMYAYWIEIYEQGTNKMLYQSDLAKSAKLPPVNPGSSAIVSAIIPSKQIKPDQDRSRKLTFRVRTISIKLDGRSFVVQIARTMDSLEDEIWELIFGIVAGLVFSSLALIAISRFVAGKILQPIGRMKDLAQDISEKNLGRRIPPGEGKDEFSELARTINRMLDRLQYSFVRQRDFLFDTSHELKTPLTTMRLAVDDICTCDGKNLPPFVRNNLLRLNNQVLRMERLVKDLLNLSSLETLTCIDPKPVQITELLSSLAEEYKFLADAQNIKMDIRLSMRLFTLGDGEKLHRAFSNILDNAVRYNVDGGRIELTGDQSAAELTVTVANTGSGVAEVEIPRVFDQFYRVEKSRSIPNGGSGLGLTIVKRIVELHGGVVKFESRQGAWTRVTVSLPRRGDTTSA
>316-20 # 7839 # 9254 # -1 # ID=149_7;partial=00;start_type=ATG;rbs_motif=GGAG/GAGG;rbs_spacer=5-10bp;gc_cont=0.431
MLQTIRSKLIFASCITLFSICALTGLNLWSLSYVNRLMILSESFGDLTNNILEMRRFEKNVFLYYDLESLREVIVYLERTDKLVGELSEDIIRIIGMKRYSEFRNNLTGYHENMKHFKSSIGALAEINQDQMRLQGKAMVDFANELVNIKRTKIHKTIYGISMLPFAFLGTFVLLMVLVITLVSKRLISPLSALQRKTMQVGSGDFTPISFKDSHNDEISGLIRAFNLMATELETNQENLLQARKMAALGTFTAGIAHELNNPINNISLTAEAFLSEYSGKLDIEADEMLQDIITQVERANDIVRNLLDFSRTQESSFSELNIAEVIRSTIKLIKNQIKLSGIKLDIRISPDLPAIKGNMRSLQQVFLNLLINAHHAMPDGGSIYIKAYSDPADFVRIDISDTGPGIPPESMEHIFEPFYTTKGIGKGLGLGLSVTYSLIKTHGGYIVVDSELDRGTTFSVFIPAIINDGN
>316-21 # 8134 # 9642 # 1 # ID=159_9;partial=00;start_type=ATG;rbs_motif=GGA/GAG/AGG;rbs_spacer=5-10bp;gc_cont=0.450
MTISSFPIWFIDITGSVLMIILSFLCLNPVNKLKTRDPNNVIWTYLLWVCYGLTLFAVSRSAGHILKQILILSGYDAVWNIINPFSGAINTFTLVIVASITLFFERIWKIYQQISKDRQAIQSAHRELLNLNQNLERLVEQRTEALALSEHKYRRIFEVSKDMILVTGKDGMILELNPEGNAMLGLKNAGSLNGRRFKDFFSEEKDWERIEKTLERKGFVTNVELELKRSDGARMGSLVSGSFDFGLPGQDETIHFLVKDIEQRRMMEKQMAQADKLASIGQLSAGIAHEINNPLGVILGYSQLLLRNEKTETDRYNDLKTIEKHVKNCKSIVEDLLNFARSSKPEIKTTRINEAADDVLNFILHHSKLDGIDIIRNYDEEAPPMLLDEKKIRQVLINLLMNAGHAVGKKGSISLSTEYIKQDNKVAITVADTGYGIEKKNLTRIFDPFFTTKPTGEGTGLGLSVSYGIVKSHGGEILVESESGKGTLFTVLLPVVSPETKV
>316-22 # 21655 # 23907 # -1 # ID=165_26;partial=00;start_type=ATG;rbs_motif=AGGA;rbs_spacer=5-10bp;gc_cont=0.457
MTLILEELNREIENLALETVMLDADDISGLGKAVKSIESIMELSKPLKESALTSITEAMKQYVEEAILGERKDLGPFERGISTLQEMVRDIAKGKKIDLDRNPSDSPEATGDTDVEKGINKDASAAGTDESSNRPSDNKEAIDSGGNGPPTKMSQEDREIISDFVAESLDNLGTIEVRLMDLEQDPTDVETINAIFRPFHTVKGVSGFLNFNKINKFAHIVENLLDKARNGELRIDGEIVDVILESVDLLKGMIESVRDSLDTDNPFEGNEDISRIKLKIEQLISPVQAENKKLLGEMLIAKGTVTDADIKTALDVQQKEPDKKIGEILVEQEKIKAKTVVSTLREQKRTDSAADMLQVKVDTTKLDSIVDMVGELAIAQSMLRQHEAVLNSKDRKLDQITNQLNLITSGLQNIAMSMRMVPIKNTFQKMLRLVRDLSRKAGKDIQLVMSGEDTEIDRNIMEEIYEPMVHMIRNSIDHGLELPDEREAKNKPRQGTIYLKAYHRGGNIVIEIEDDGRGLNREKILKKAVSTGLIKQEDKLSDAEIDNLIFHPGFSTAEKVTDISGRGVGTDVVKSKVEKLRGRVEVRSVTDKGSTFFIRLPLTLAIVDGMIVKVSNERYIIPTLNIQESFKPKENEYFTVKGEGEMIKVRNTLIPLIRLDRLFGLNGSGSSEQIRIAPWEKLVVVVENQEKKKCLLVDELIGQEEIVIKSLGGWLKEIKGVAGSVIMGDGRVGLILDIGSIFQMVSNVHP
>316-23 # 2 # 1918 # 1 # ID=174_1;partial=10;start_type=Edge;rbs_motif=None;rbs_spacer=None;gc_cont=0.496
AERRYRTLFEGANDAIFIMKEYRFVECNKKTLEMFGCERSDDIVGHTPWAFSPQQQPDGRDSKEKAMEVINAAFNGKPQRFYWQHIRKDKTPFNAEVSLNCFDLGGRQFIQAIVRDITEQKQAEEALRHEKQRFHNLIHNAPFGVIMIDKFGIFNYANPKFTEIFGYDLKDVPDGKKWFELAYPDPEYRKQVVSAWIEDLKEYEPGEKRPRIFEVTCWDGSRKVIHFIPVCLETGENLVAFEDITERIAMEDQLRHAQKMESVGRLAGGVAHDFNNMLQAIMGYAELALLQIRMGSPADANLVQIKQAAQRSADLVRQLLAFARKQTVSPKVLDLNETMSGMLKILKQLIGENIKLIWKPGREIWPVKIDHAQIDQILANLLINARDSISGVGIVAIETGNAVLDEDYCRNNPDVVPGKYALLTVSDTGSGMNKETVSHIFEPFFTTKEVGDGTGLGLSTVYGIVKQNGGFINVNSDPGHGTTFKIFLPCYQGQAEAEDAVHEQTPHGGTETVLLVEDEKMLLEFVGTILEEQGYTVLSAGTPAEALSLAREYNHPIHLLLTDVVMPGMNGRELKEALMPLYPDIKTLYMSGYTADVIAHRGVLNDGTAFLQKPFSINTLAAKVRQVIEGQTPSASIS
>316-24 # 13570 # 15075 # 1 # ID=193_14;partial=00;start_type=ATG;rbs_motif=None;rbs_spacer=None;gc_cont=0.408
MKNLISLRLKIYLILTSFVFVTLLGAGVMFWYTYKIEGVLNHLIEKDIAAFQSAEALESALVNQKGFVTYYLLDRDPDWLRQLGEYRQIFKQILDDTKKLSEEESQKKIVNNIEKEYNVYVESKDMVIAYYKSGETENGAKLHKEVRKRFSTILNLCDEYKNIHKNRMIQAKKESHNEAVNLRFFSITGLLIITVLVIVMAFVLVNNILRPVHRLIIEAGREGKSRITDGSAYTKDEIKALAESVRGLIDDIDHTHTELEKSREHLQQAEKMALVGKLAAGMAHSIRNPFTSVKMRLFSLGRSQNMAETQKDDINVISEEIKHIDTIVQNFLEFSRPPKLKIQEISPSVVVDLALQLLVHRLKSYDVTVEVIRNKPLSEINADPEQLKEVLVNLIVNACEAMVRGGIITINEKETADTHLGKAVILEISDNGPGIPESIRGKVMEPFFTTKEEGTGLGLSIVARIIEEHKGRIDIKSKEGEGTTFIITLPLNDKNNKEKSA
>316-25 # 16749 # 18056 # -1 # ID=197_15;partial=00;start_type=ATG;rbs_motif=None;rbs_spacer=None;gc_cont=0.357
MNTTPEIQQNDINQRLKWLMFFRVFFTTLLLGSTIILQLSEKRAPLDKPLLMLYGLIAGVFVLSFCYTILFYRIKNIHRFASIQIGIDTVFVSCIIFVTGCFSSIFSFLYLVVIIYSTMLLFKKGGMIIAALCAIQYGVIVDLEYYKVIKPFLLEDSLVAANYPWSQVLYKILITIVACFAVAFLSGFFAEQTRKTKKELIAMQERVKRFEKMAAMGEIAAGMAHEIKNPLASISGSIQLLKEDIRDNPYHDRLMQIILREADRLSFLVNDFLLFAKPPAGKKEPFELGKIMADTIYLFEKDTKCLGRISIFKDIAQGIWVNMDPIHLHQILWNLLLNASEAIEGSGKIEVKMCNLRNKYALIEITDDGCGISNEGIKSIFDPFFTTKPRGTGLGLSIVHNILKSYDSWLDVESTVNKGATFIFKIKQIDSPSYS
>316-26 # 1688 # 2449 # -1 # ID=200_4;partial=00;start_type=ATG;rbs_motif=GGA/GAG/AGG;rbs_spacer=5-10bp;gc_cont=0.432
MDKDAQVARMTSVIHEILLPLQALVIAAENLRRETHEKDIDVEFVRASSQNILDEVRRLEMMLSNFRRVIQESPENDNSTSDYSTVPVLPLISYAIGIFQKEAKTKGVIIEKPMCQSQSAPKLPMVRQDIVSTFMNLYSNAIKYSYSGSTGSERYIRTECYTTLRDDREYLVIKISNFGVGILKEEIDNQLIFQAGYRGKLSLDRNRTGSGVGLYIVKEIIEREHKGMVSVDSVKKNGGYLTTVTVMLPFQRG
>316-27 # 9858 # 10925 # 1 # ID=216_17;partial=00;start_type=ATG;rbs_motif=None;rbs_spacer=None;gc_cont=0.453
MKTMKIEECQLFEIIKKSLPIGFTLVDEEGMILDFNPQAEGITGYLKSEVIGQSHLEILHGTNDREACPLFRYALQRQQQTAAVETNIRQKSGEMITIVASISPLFDENQNFIGGVELFRDITEIKKLERERRNILPMLAHDMKHPVITAGGFLSRLLAGKAGTVTEPQSGYLNIIKDELRKVEELISDFLEFSRFEASEYRPLKSAFNIEDAIRNQMEITRLHAEQKNIQISFDYPDTLIPVISADGKMIERVISNLLDNAVKYSRQDTKISVKLNDWNLEVLVQVIDEGVGISEEHLPYIFDAFYRVSRDTEGSGLGLSIAKEIIEAHGGKIWAKSTPGTGSIFSFTLPKGER
>316-28 # 2758 # 4158 # 1 # ID=225_6;partial=00;start_type=ATG;rbs_motif=GGA/GAG/AGG;rbs_spacer=5-10bp;gc_cont=0.362
MKSLSHSIKGRLFLWTLFFITVLLIILSVLIYKEVKENIFLSVELVLHSKIQILKGLITEQDREIKLERAEVILGEYSIPRSGHYYKILIDGKVLATSPSLVEIGHDLALGKLESTNEELEEKIFTATGPDGEPIMVLQHDFEIFDKPASIFAAQTLEDRLKLLNRFNKFLIVTILTSIFIGASVSLWIAGHSLRQLKLFSSTIERITHKTLHERIDTESLVEEIKGIADSFNTMLSRIHSAFDIQKRLMADVSHKLKTPLSVIKAQCDVLLQKDRTKEEYTNALNTINSVSVSMKKLIDDMLSLTRIDSGTLLSTDFTPISINSCLSNAIKLAEFLAEKKGIKINAAFTDNVTISGDQNTLTEAFLNIIENAVRYTMTGGRVVISTFKDSSQVKIMIKDTGIGIEEDKLEKIFDRFYQIDASRSSESTGLGLSIAKAIIEAHGGEIRVTSEMNKGSCFSIILPFS
>316-29 # 22881 # 24443 # -1 # ID=231_19;partial=01;start_type=Edge;rbs_motif=None;rbs_spacer=None;gc_cont=0.404
ELIVAFHGIKTNIAVNLAILFGVAMLLTDFVMIIIAQRDLVRAEISKGYMIISEIENNMFKTSEGNTFLAPACLERLGESVKTAGFICAVVQDKNKRIIYSGGLDCLLTDEMTALTKQSVESSKKMTRFSGTAWGVLWMQDRYLIISAPLFKNGSVEAGAGIVLELERIYRILRRSQEVLFVYLIVNLFILTVAGLYLISNIAVKPVQRMARRAEEFREEDELFFLYGDNDNEFDKLSKALNRLLKRISGDKGKLQSSIRSLEKVNMDLKQAQNDVIRAEKLASVGRLSSGIAHEVGNPIGIIIGYLELLKQKDMPDDEKNEYIIRAENEINRVNGIIRQLLDFSRPSEVKPEIVNAHEIIEDVAEIVRFQPFTSGTDLKISLKAEEDRVLSDPNQLRQIFLNLIINAADAISSSQNKHQGKLLIMSEVVSEPDNEAINDQPVLKISFIDNGSGIPEKNIGNIFDPFYTTKEPGKGTGLGLFVSFALLDGMGGKIKAESVDGEGTTMSVYLPLNNKTAQG
>316-30 # 1467 # 3011 # -1 # ID=240_2;partial=00;start_type=ATG;rbs_motif=GGA/GAG/AGG;rbs_spacer=5-10bp;gc_cont=0.482
MTVRTRLMIVAILGLSVTMAIWGWIQLRALDNILTDHMVRRLSDVAETVSTYYEHFPTRQGLSVLDSTLKEQIQMDIRLARIDIFSVASGDIEYIAGASRVRYDWSETLVGSVAEGLKPRYIKLNTEGGPALGLLYPDMMSEKDKNNRVVVGVISFSQSRAEILARAQHLLMFSSIGLLFLILLVLSMSYGWIIGHPLKSIICAIDEFQAEQYDKRIHLPRRDEWGQLADHFNSMADKIEQVLAKDRKLNLYLEERVQEATHNVIRLQKEVNQLQQLTALGYLTATLAHDLGTPLHSIAGMASLLLEGDGWPPAAGHKLELIVQQTQRLDTVIQNVRRASRLPEPHFETISISELLNETLPLVEPMIQKSGIQLSVDVKTDTPLLYVDRYRFQIALLNLIENAVEALPQEGKITVSASAIPDDRLVAVSVRDNGPGIPSELIDKIREPFFSTHTNEGMRGLGLAIVEGIGKEHGGRLEIKSRPGKGTEVILYFPVVDVMSGKAVPDNGSSLSNL
>316-31 # 2 # 265 # 1 # ID=241_1;partial=10;start_type=Edge;rbs_motif=None;rbs_spacer=None;gc_cont=0.504
SQGGVSILYGKEKARFFIEIRDTGKGIPEEKIPLIFNRFYRVEKADDGGLGLGLAIVKELVTVMHGEILVESKPGEGSRFAIYLPLS
>316-32 # 10060 # 11079 # -1 # ID=258_9;partial=00;start_type=ATG;rbs_motif=None;rbs_spacer=None;gc_cont=0.403
MKKTRKVQIAFTIDKKMRILSWDRETENIFGNSLSRGKGSPYYEVIPGFSKDGIREVNLSVKNGQPLKLNGNKLFCFYSNNKTDIYVTPLKGDLAAMQVAKIQIHMLLKCNLMQKIDQQQKLIDIGRVATTLAHGIRNPLNTMKGAVTFIKDKCPKEKKLIEFTTIMEEEISRLDQFISNFLSTSMGDTHAYRTNINTVLRKIQRLLSRTSQLYNIHAVFEYGKVASVMMNPFHLEHSVLNVINNAIEAMPAGGQLIVKSQSAKHNNIKYAAIEVTDTGIGMHPRKYHELMTKPYINKSKGIGLFITNEIIRSCNGHLEIESSQGKGTTVTFYLPLIKQ
>316-33 # 2 # 754 # 1 # ID=269_1;partial=10;start_type=Edge;rbs_motif=None;rbs_spacer=None;gc_cont=0.389
SLLVGIILLGIFTIFVYNLKTYQLYRLQQNFINNFTHELKTPVTSLKLFLETLSKHELSRAEQLKYIGYMINDVVRLSDNIGRILDLARIESKSFKGGFIESDLVAVVESFCETNKHLFPGCEIAVHNSSGRPFRHQINRYLFEMLLMNLLTNAFKYNNSKQPKIVISFDLQKQQILVRFEDNGIGIEKTQIKKIFRKFYQIGQYKDMTAKGSGLGLHLVQNIARIHKGKVVAESKGSGKGSVFTLILPL
>316-34 # 2334 # 3800 # -1 # ID=298_3;partial=00;start_type=ATG;rbs_motif=None;rbs_spacer=None;gc_cont=0.446
MPFNKHITRDYFSRLSLNKKLVALMLFLSFSLISILILLYYQTETSIYNEFEKQIADISRGVQMGVEEVTSSGIPEDKRLQNYLNKLKTKGVKEISIISNSDRIISSTDPGNIGKWITKAKKELIFKAELGEPVIGEGQFYNVIVPVVVDKKNYGYIHLTVNTDDFSSQMQTKNIKRITATAIIFGVGLILSIILAKRYTKPIEDVVQAAKSVALGNLDHEIRTERKDEIGELAKSFNYMVGKLKEERVLEERLRKAEHLAGIGQFSMSIAHEIRNPLNFISLSIDHIRKKYEPDEEGEKERFDSLILNIKNEIQRVSRFAESFLEHSRPFELNLQQMDIGKLIEDVLELVKAKAEKEKIIIIKELGVVPELYLDSGFIKTCLYNIILNSFQSMPDGGKVTIRTGRTDEKLSIAVEDTGTGISAEKLSKIFDPFYTTKQDGLGLGLALTKRIVEEHKGRIEVKSIEGKGSAVTIFLPLNCNSERIKNR
>316-35 # 12226 # 14217 # 1 # ID=299_13;partial=00;start_type=ATG;rbs_motif=GGxGG;rbs_spacer=5-10bp;gc_cont=0.410
MKLQTKLLALYAISTILIMFALGGVFYSALWEDRLSSIREDISNQLQHLDFSLNVFFAEVESDVNALAASETVRSKDDRDFTGFLNADEKTYKYNIREPEQKIIDILNNYRVTHPYVNSVYMGRENGSFVRSHKRERPTRYDSRERPWYILAKNNPGKVMKTEAYPSLTTSDVNIGIVRALVDKNGIFYGVIGADVTLVRLTNYISDFKTNPHGKIIIADRNGVVLAGLSKDMLFKNIKIYSPDFMKIFTHSVQGFAHVIINNEKNYVFFINSTELNWKIAVLIPSENIEKPIIAQIVMTISGLSIGLILLSILILIGLDIYVVRPLKKFIGETDYIARTSDLERSISINSKDEIGLLANSYNHMIRTLRITYKSLKDTEVDLIEHRDHLKTMVKDRTSQLEDANEKLSAEIKERIQTLNELAVAKEHAEAADRFKSAFLATMSHELRTPLNSIIGFTGIILQGIVGPLNDEQKKQLNMVRGSAQHLLSLINDIFDISKIEAGQLQIAHEDYNLRQTIEKAVESARPLADKKGLELTSSVSSEIENITGDRRRVEQILLNLISNAIKFTEKGSVKIKCEPEEGKVTIRVIDTGIGIKNEDTETIFKAFRQIDSGLTRIYEGTGLGLSICKRLVELMGGNIRVTSVLGSGSTFSFSLPEERKNI
>316-36 # 12353 # 14818 # -1 # ID=305_13;partial=00;start_type=TTG;rbs_motif=GGAG/GAGG;rbs_spacer=5-10bp;gc_cont=0.444
MKLRIILMVLSLLAFLSATAGGYLYYSSLKESALKEAERQAVARLEMIKVNLSSLLSEHKKSAGTLAGIKEISQYLVIPSNNSLERVNSVLDHFKVSLDVEVCYILDKNGNTIASSNRNDEDSFVGINFSFRPYFKQAISNNPATYLALGVTSKRRGAYYSYPVYGKKGNLPVGLVVIKASIQLIEEEISLSPDEIVLVTDPHGIIFISNRKEWLYNSVWKLSADEKEDVIISRQFGVGPWPWNGLSLIDDKSAEDSSGKKYLMHSMEIENFPGWKVVYLRDLSAISKIVSDPLLKITGPIVFSLTILIGIAVFFLYGKATEEILHRKTVENALRESEERYRSLYNNTPAMLHSVDPDGRLVSVSEHWLDVMGYERKEVLGRMITDFFSEESRKLAREVIIPEFFKKGYYKDAQYRFVKKNGEEIDILLSAIADRNPDGEIIRSLAVSIDVTERKRAEEALKVAKEELSHYSKELEKQVRKRTREITSIFKYTPAVVYMKDKEGRYMLVNSRYEELFGVRNEEIRGKTDYEILPEDTADCFRTSDLRVLKTKQDCQFTENIRHEDGIHTYLSVKFPTYDETGAASGICAILTDITALKKAQDQLRRLSGSIITNQENERHAIARELHDELGQVLTALRMDSVWMYERLKESDKKAAQRALSMCDLVDKNIQDVRNMAIRLRPGVLDDLGLVDALEWYTSDFERRTGITCIFEHYNIPGISETVATASYRITQEALTNVARHAGASKVDVILQFENGILTLIVSDNGKGFNISELGESEGLGVAGMRERAGLVGGVLRVQSAMKNGAKILFSVPVDEQNRSV
>316-37 # 2804 # 5038 # -1 # ID=316_3;partial=00;start_type=ATG;rbs_motif=GGA/GAG/AGG;rbs_spacer=5-10bp;gc_cont=0.472
MTIKFLSILMVLIGATFLFLSFSPAIRVWRNVSGRIRQKWLIILYLMGFFILGYLAFDIILIRNLPVPLEIVTGGVFLGGAVFVYIIINISMSTVTAQQKAEEAILVAKDDWENTFNAVTDMVTVHDTDFNIIRANPAAREILGLQLHEEIPSAKCFMCYHGTEKPPSECASCQSLQTREPSTVEMFEPHLNKHLEIRAMPRFGNDHRLIGLIHVVRDITDRKQAEEALQAGRLQLKAILDNIPDIAWLKDKESRLIAVNEPFGKSCGFEPEDLVGKTDLDIWPRDLAERYRADDKEVMESGKRKQVEEPLKDTEGRILWIETIKTPIYDEYGDVSGTAGIARDITERKKAEEERHSLAERLNRAEKMESLGLLAGGVAHDLNNVLGIVVGYAEILLMGADKSSPIRSKLVNIIEGGQKAATIVGDLLTLARRGVSGRDVLNLNKIIADWQQSPEFKQLSSFHSSVQIKTELEHDLLNISGSSVHLGKTIFNLVSNASEAMPKGGVLTIKTANQYLDKPIQGYDEIQEGDYVVLSVSDTGEGISDADLKRIFEPFYTKKVMGRSGTGLGLAVVWGTVKDHNGYINVQSEEGKGSIFTLYFPVTREKLSVDHVALPISEYMGKGESILIVDDVKGQQALATVMLKELNYSVTSVSSGEEAVTYLKEHKADLMVLDMIMDPGMDGLDTYKKVLEIRPEQKAIIVSGFSESERVKAAKSLGAGAYVKKPYVFEKLGLAVRKELDRAT
>316-38 # 4241 # 6955 # 1 # ID=343_5;partial=00;start_type=ATG;rbs_motif=GGAG/GAGG;rbs_spacer=5-10bp;gc_cont=0.455
MLETGTILTVSFGYIGLLFAIAYYGDKRADIGRSIISNPYIYALSLAVYCTAWTFYGSVGRAVNTGPGFLTIYIGPTLIAFLGWFVLRKIIRISKVHRITSIADFIASRYGKSTTLGGAVTIIAVLGIIPYISLQLKAISTSYLLIRQYPLISKPVHFASVPVLADTAFYVALLLAVFTILFGTRHLEATERHEGLVAAIAFESMVKLVAFLAVGIFVTYGVYDGFGDVFRKAEAVPELRKIFTMGESPGAYADWSIYIFLSMMAILFLPRQFQVAVVENVNEEHLNKAIWLFPLYLLAINIFVMPVALGGVLHFGMGQVDADTFVLTLPMAEHKEGLALFVFIGGLSAATGMVIVETIALSTMICNDLVMPVLIRMQFFQISKRADLSSLLLSIRRGSIVLVLLLSYMYFRFIGEFYALVSIGLVSFAAVAQFAPSILGGIFWKRGTRAGALCGLLAGFLVWAYTLVFPSLVQAGFLPQSFVTEGPFGIGFLKPFQLFGLQDFDHIAHSLFWSMLANIGAYTTVSLYSRPTAIEHSQAALFVDIFRHSGETDESPIWRRTASVPDLRSLLSRFLGQQRADEALSSYAEKRNIDWKAALTADAGFVSYAEKLLAGVIGSASARVMVDSVVKEEPLGIDEVMDILDETKQVIAYSRELEKATSELKAANERLKELDQLKDEFISTVTHELRTPLTSVRSLAEILNENPDVTPEQHSNFTGIIINESKRLTRLISQILDYQKMESGRMEWQISRIDLKDIVNEAVNATSQLIHEKNIRVNLDLPAAVPLVSGDRDRLIQVMFNLVSNAVKFCDNKNGIIGIKIVKEDHHLRVDVSDNGIGISREHQDIIFEKFRQVINTKFGRPRGTGLGLTITKRIIDYHNGKIWVESEPGKGSTFSFIVPLTAS
>316-39 # 4791 # 5336 # -1 # ID=344_7;partial=00;start_type=TTG;rbs_motif=GGAG/GAGG;rbs_spacer=5-10bp;gc_cont=0.427
MREIALHVLDIAENGITAGSDLIQILIDENRIENLLKVVIKDYGKGMSPEMLRTVTDPFVTTRTTRRIGLGLSLWKEAAKRCGGDFSIESEPGKGTVVTATFRYDHIDRAPIGDIAATITMLIAGNRDIDFVYDHVIDGNRFTIDTRKLREELEESLTDPALLFHLKEQIEEELKKLAGNE
>316-40 # 18597 # 20000 # -1 # ID=354_16;partial=01;start_type=Edge;rbs_motif=None;rbs_spacer=None;gc_cont=0.475
SIERELGYKPQDFIGRPVTDLEKIFTPESFEQAIADAGLILKGETISATTYRFIAKDGTIKYGEVSGSPIMSGGRIIGIISVARDITKRKRAEEALRESEEKYRELVKYAPAGIYEVDYETGRFKSVNDVICEYTGYTKDELLNTNLYNLLTEESQKLMGERLEKLVAGEKMPQTVEYCIRTKGGEKLWALLNARYIYEGGKLKGATGVIYNINERKRAEEEIRKLNAELEQRVKDRTAQLENVNSELEAFSYSVSHDLKSPLQHITGYAELLNKRAHEVLDEKNRQYLKVIADSAIRMGNLIDDLLSFSRMGRAEMLKRKTNLDSLVKEILRDFQADARGRNIDWRISPLPEVYGDSAMLRQVLINLISNAFKFTKMRTDAIIEIGSACGEKGEVCIFVKDNGAGFNMNYVDKLFGIFQRLHRTDEFDGTGIGLANVRRIIHRHGGRVWAEGKVGEGATFYFTLAV
>316-41 # 8827 # 13188 # 1 # ID=366_8;partial=00;start_type=ATG;rbs_motif=GGA/GAG/AGG;rbs_spacer=5-10bp;gc_cont=0.515
MTDRSKSKQELIQELASLRQRIAELEQSELGHKRAEKTLHEAERLQRLIFEHSSDVIYILDCDLRVTSVSTSVERHLGYRTKELVGRHFNDLNVLAPESLEAAFKDALQALAGDIVPATEYVFIRKDGTRVIGEVSGSPLVEDGKIVGLISVARDITERKRAEEDLSEKSQFIASLMRAMPVAVFYKDKEGRYLGCNDTFTNIMGVTSEQIKGKTVHELWPSELAEKYHHMDLELIRNRGHQVYEFQVKAKDGQMHPVIYAKDVFLDKDGEVAGLVGAFLDISDRKRVESIMQARLRLLEFAISHSMDEFLTATLDEIEALTGSTIGFYHFLESDQKTLSLKNWSTNTLKNMCTAEGKGGHYDIAKAGVWVDCVHERRSVIHNDYVSLPHRKGMPEGHAPVVRVVVVPIFRGNLIKAIIGVGNKSTNYDESDIEIVSQLGDLSWDITERKRTEEELSRVNRALQLLSNTNQALMHITDEATLLNEVCRIAVDVGGYRLVWVGFVEHDEAKTLRPVAHAGFDSGYIESAKVTWADNERGLGPGGTAIRTGQPCMVRNIPENPSFAPWREEATRRGYKSIIALPLTIEGQTFGAMGIYSVEADVFNVKEVKILKELADDLAFGITALRTRAKRDLAEEALHESEEKYRKVADFTYDWEYWLAPDGKYIYVSPACERISGYQAEEYQKDPELLEKITHPDDKQRLAVHFHDVLRGKSDACELEYRIITRDGKERWISHACQEVFSHTNEYLGRRGSNRDITDRKRAEETLRHSEQEKTIRNQIANVFLTIPDEEMYGEILNIVLRLMNSSFGIFGYIGGNGDLVIPSLTRDIWRECQVPDKAIVFPSDSWGESLWGRAIKEKKSFSSDGPFRTPEGHVHVDHFLAAPMVFGQKTIGLISVANKEGGYTHEDMILLERITGYISPILAARLQRDRQELKRRQAEASLQESEERYRTAIEACNDGVAIVEEDLPIFVNQRYVEILGYERPEEVLGKPISNLIHPEDRERVARINRLRQGGTLTPSRYEFKALRKDGKDVHIEISATRTFYKGRAVSLTFHRDVTQRKQLEAQLQQAQKMEALGTLAGGVAHDFNNILAVIVGCTDLLLLIHREDLKSERHLIQILDAANRATNLVQQILTFSRQRTVDKKPLQLSLIVKEVLKMLRSSLPSTIQIKQYVSPDSGMALADPTQIHQILMNLCTNAAYAMREQGGLLDVSLSNLDIPSGNGDNYPDLSPGAYLRLTVSDTGHGMKREVLERIFDPYFTTKNPGEGTGLGLAVVHGIIQDYKGSIRVHSEPGQGTTFQILLPRMDHPSVLEDTGPIPEDLPLGHERILFVDDEAVIVNISELMLKHLGYEVVAITSSIDALRLFRDQPDRFDLVITDMTMPYMTGDTLAIEIMKIRPDIPVILCTGFSERITKDKAKALGIREFVLKPLMMQDLAKKVREALDKKEVKIND
>316-42 # 18095 # 21508 # 1 # ID=366_12;partial=00;start_type=ATG;rbs_motif=AGGA/GGAG/GAGG;rbs_spacer=11-12bp;gc_cont=0.476
MTLSKKTYFIVCATFIGLIAVLSFVSSNILWKGFDVIENDSMRNHVERILSTIDYEYETLVTTVGDYAGWDETYAFVQNRNDKYIKVNMDISVFSQLRLNAVIILNRKGEVVYSTGYDHREDKQIPLSPEIMEHFRAGSFLVSHDNIKSSKKGILPLKNGGVILASHPILTSTFSGPIMGTLIMGRDLDEEVLRRWSKLTRTMLSLQPLKYKEEALPAPSGIAVKNISPDITEGYTQIPDVYGKPAYLLSVRMPRHVHQQAQKTIRYLAILTFMVFLVFALAIIWLLKKSIIIRLVKIGQDVNKIGMDADFSARISVAGEDELTGLGSEINGMIEKLEESTRQLTETHNTLFQTNRVLFEQIEEKKQSETALRKSEEKYRLIFEYSPLGLLSFDEKGVILACNDNFVQIIGSSREVLISLNMLNLPDKNIVSAVRKALSGSTGLYEDVYHSVTADKVTPVRALFAPMIVGDGLIPGGVGIIEDITDRKRAEDALHKSEEKYRLIADNMADAILVTDMNLRYTYVSPSVMRLSGFTVEEVMEQIPEQTMTIESSRIIYKTYEEEMKLEASGKANPKRTRIMELEIYRKDGSTFRAELSLSFLRDMDQKPIGILSVTRDITERKRSEDALRESEKKYRMVLEANPDPMIVYDTEGKVIYLNPVFTSVFGWSLEERIGKKMDDFVPDESWPETKMMIDMVIAGKDFSGIETIRLTREGKMVPVSISGSCYRNQEGNIEASVINLRDITESKRVEAEKKKLEEQYKQAQKMEAIGQLAGGVAHDFNNMLNIILGYSQLALINLEPSNPLNANLQEIINAARRSADLVRQLLAFARKQTIEPKVLDLNDTVMGMLNMLRKLIGENIDLFWSPAANLWPVKMDTSQIDQIMANLAVNARDSISGVGKITIETGNAEFDDSYCTQHVDFVPGHYAMLAVSDNGCGMDKETLEKIFEPFFTTKEIGKGTGMGLATVYGIVKQNNSFINVYSEPGNGTTFKIYLPRHVEGEAERDEPHRQTEHLTGTETVLLVEDNEALLKMAKIMLEELGYTVLAAGSPNEAIELAEQYAGDIHLLVTDVVMPEMSGRDLQKRLTALWPDMKYLFMSGYTASVIAHHGILDKGVHFLQKPFHLEELATKVREAME
>316-43 # 12688 # 14874 # -1 # ID=375_12;partial=00;start_type=ATG;rbs_motif=3Base/5BMM;rbs_spacer=13-15bp;gc_cont=0.415
MINPYSIPPLLTLCCFLGLAALTVIRGKKTEVNFLFFILCFFGSLLYIDIFLVLNVKSEATALFISRADHFLIVYLFPVYIHFFHSYLNINNRRWLTGFAYVGAFVLMCITPTPLYIESMHRYYFGYFAKAGKLYPLFGLGSLVVTIYVLIILYTAIIKEKSSVRKNKLKYVFTGFGFMGLMNGLNVLPTLGYPVYPPGNLSFIPLVFFAVGLFKYDLLDMGTIIEKGLVYSLLTAFLTAIYALIVILADKVFKDFYFTDSIYLPVIFFFIITFIFGPLKTQIQKVVDRLFFKEKYNYRQTIKHVSLMIASVLDFKEIGRLLTETVMNAIRVDSCALYLQNPDGSGFTISSAKGSHIFSGKESFIADDSPFVKLMAKCRRSLIRKNLMERHGDAEIQKVLSLMHTMNVEIALPMIFRESLNGFIILGEKLSGGLYTREDLDLLETLSMQSALAVQNTISYRVIEDLNKNLEEKIEERTRDLKSALLEKERAQEQLIRAQSLAAIGQLVAGVAHELNNPLSSSTSLVQSTVEDLEKWDRETPPDQNLIEDMKFAIKELGRAKGVVASLLGLSRQSQSQFETIKMNTVVKDALRILNSKIKHSNVKVDENYDENLPDIKGDFANLGQVFLNIILNAFQAVDEKSGRMNIATYYDKTGKRAVFECTDNGPGIPESIRQDIFKPFFTTKGVGKGTGLGLFLCHEIVSRHGGTIDSENPEGGGAKFVVKLPVN
>316-44 # 13007 # 14788 # 1 # ID=383_14;partial=00;start_type=ATG;rbs_motif=AGGA;rbs_spacer=5-10bp;gc_cont=0.485
MRKHYPLFWKLYPLFLLIVLIPLLAFGQYAGFSMRRFYLDQTAINLEARANLLKEPVTSYLLAEDENSIDLLCKRAGKSSDTRITVIHPSGKVLGDTEKDPGKMENHSDRPEFVKAMTGEKGVFTRYSDTLNESMMYLAVLLTENGKPIGILRTAVSISAIDKQLEKIQKRMSFGVLVVALLAAFASLLFSRRISRPLEIIREGAEHFVKGDLAYRLPVFASSETELLAKTMNDMAANLDDRMQTISRQRNELEAVLSSMLEGVMAINPEEKIISVNHSAARMFHQETFELLNRSVQEAIRNPDFQRFVRLALLDENTREADLFFYLKGETLLNTRCAPLRNAGGDRIGILIILNDVTRLRRLENMRRDFAANVSHEIKTPLTAIKGFTETLKTGALNNPEEAARFVGIIDNHTNRLIAIIEDLMKLSAIEQNGGDKKIALSECRIMPILFSAVQICRPKAEEKEIRILCSCDEALTAKLNSALIEQAFVNLLDNAIKYSEPGSSVEIDAAKNDSEVSVAFQDHGIGIGQEHLSRLFERFYRVDASRSRKLGGTGLGLAIVKHIVIANAGNVTVESTPGKGSRFVIHIPHKAS
>316-45 # 2 # 2017 # 1 # ID=384_1;partial=10;start_type=Edge;rbs_motif=None;rbs_spacer=None;gc_cont=0.427
ENSLESLKRELQLLSISPSLQYIETTWLINRMDIAFSSIKHEGTLEIRLIEPKNERVYYVTGQHECSLGTMGPDDASYISWAQKEENIGQIMFTSISTIQFNGNPARPIMRMVIPVWQISVDESHPVATNKFSGVLVFFLDVSRLIGNITDEIRSGKTGYSWVIDENGTFLYHQDESFIGKNAFKVRKGKKPTISFERINEIQQDKMLKGEEGTSWYISGWHRGVEGEIKKLIAYTPISFDDKVKKRIWSVAVVAPVSEIEGPIHEIQQRQILLQALIIFVILFGGIFINFMILSWSNTLEQEVTKKTIELKKSEQQYKSLVENAEDIIFTVDYHGNILSINRYGAYFLTLREESIVGRNLLDLISWPSSEVLLTMIKKVFETKESKQITHLVLIEDREYWLNTHFRRLWDEQGNIYAVLGISRDITERKEMEEHSYYTEKLAAMGTLAAGVAHEINNPLAVILGFTDILLEKAQPDSDEYDILKTIEKQGLNAKRVVENLLSFARYKEQKQEPINVNEGIESVLNVMGNTLVVNKISVKKQFEESLPAIIGDTGELQQVFFNIINNAIYAMQGGGILTITTKSSNEKVEIRIADTGCGIKKEHRKRIFDPLFTTKEVGKGTGLGLSVSYGIVKKHGGSVTFDTTTKEESEEPGTTFIIDFPVAKNDSLNE
>316-46 # 928 # 3921 # 1 # ID=396_3;partial=00;start_type=ATG;rbs_motif=GGA/GAG/AGG;rbs_spacer=5-10bp;gc_cont=0.443
MRDQTKTKKQLIEELEALRKHVAEIKKAETKLKQSNKPPSDSQHWQTVFDSINDAVSFIDAQGKIIQCNKAMVNLVKKPIHKILGQKCWKLVHGTSEPIPGCPIIRMKETLKRESLTLPIGDRWFEVTADPVFDKAGKFAGAVHIMVDITKQKRAEETLQKSEKLYSLLAANAYDMITRHLPDSTYLYVSPACRTLFGYEPEELIGTKAFDQMHPEDVKRVIAITQEALRTGGSQMGQYRHLRKDGQYIWVETVGKVIKNEETGAIEEIICVVRDITEHKRAEDAILQTKRDWQDIFQAIGHPTIILDIQYNILFANRATLRAVGADSEDELKDKKCYEIIHNTSEPPEGCPLEKLLASTKLEANEMEIEALGGVFLVSCTPVFDEKGNLQKIIHIAMDITERKRAAEEISNTKEYLEKLTNTLPDGIFTVKYPERTHEYVNSSGERILGYNNQECIGKSTRMFYASEDIFIDIGRKWNTAIEQGKEIVYTEQLLRRKNGEVFPAELTTSFFKKEGKVIRLIGIVRDITERKRAEDEIRKLNAELEQRVAERTAQLEASNRELGNEITESKQKEEKIKRQNILLEGINWVVREALIVETEEELSSGCLAISEELTGSRFGFIDELNEAGTMDSITLSDPGWKSCRMPHTDTAILLKNIPVRGIYADVIKKGISLIINDPGSHPDRVGLPEGHPPITAFLGVPLKQREKVIGLIGLANKESGYDIDDQQSIEMLSVAFVEALTRIRSENIIRNLNKKLEQSIDKVSHANKELEAFSYSVSHDLRAPLRAIDGFTEILLREYSPKFDDEGKRICSVITGNSKKMGQLIDELLSLSRLDRTEMRFSSIDMNDLANTVYAELTTPEIRQRINFHLDDLKKAHGDPILIRQVWMNLLSNAIKFSSHNEQPVISITRREEKGQTVFCVKDNGAGFNMQYADKLFKVFQRLHSEKEFEGTGVGLAIVQRIVHRHGGKVWAEGEVDKGATFCFSLPRKEGNRHKA
>316-47 # 11185 # 12357 # 1 # ID=410_12;partial=00;start_type=ATG;rbs_motif=AGGA/GGAG/GAGG;rbs_spacer=11-12bp;gc_cont=0.400
MKEEIMAKKQLLNELIDSRQHIADLEEKETRYGIVEKALKESEERYRAIVEAFDGLIYICSQDYHIRFMNKKFIERTGHDATGELCYKALHGLDSVCPWCVNERVFKGETVRWEIQSPKDKNWYYIVNTPIYHTDGTISKQAMIIDITEIKRVEEELRRLSEELARSNKELKDFAYMASHDLKKPLQSIESFAKLLTRRYKGKLDAKADEFISYIVEGVQRLQMLIKDLLEYSQIETKVKNIKLTDCSMILKEAMSNLKTAIEESNAVVTYNTLPTIMSDPQQMISLFQNLIDNAIKFRSKKAPRVRISAEREENAWLFSIRDNGIGIDPKESERIFAMFQRLHASSDYPGTGIGLSSCKKIVERHGGRIWLGSETGKGSTFYFTIPDRK
>316-48 # 18235 # 21189 # 1 # ID=410_17;partial=00;start_type=ATG;rbs_motif=3Base/5BMM;rbs_spacer=13-15bp;gc_cont=0.473
MMNSQKFQLREAIKRLHSHDHLCLIYETREEQFEAAIPFIRRGLENGEKCIYIADDNTASEVMDAMRANGIDIDSNVNAGSLSVITKKDAYLREGYFDPDRMINFLKENVEAAKAEGYKVLRATGEMTWALGAEIGVERLMEYEAKLNYFFPENDIVAICQYNRNRFSPEVILDVIRTHPLVICGSTVCKNIYYVPPHEFLSSEYVSHEVERLLKDIVKRAEVEDALRISEERYRMGQEIGHVGNWEYNIQTGEFWGSDEAKRIYGFDPEQDRFSTEEVENCIQERERVHQALVDLIESGKPYNLEFEIHPRNSTVSKVIASVAKLQRDEHGKPFKVVGVMQDITERKRTEEALRESEKQVRRKLDAVLSPEADIGALELSDIIDSEKVQKLMDEFYQLTHIGIGIIDLHGKVLVGTGWQDICTKFHRVNPESRRLCIESDLELSRDVPVGTFNLYRCKNNMWDIATPIMLGDRQVGNIFLGQFLFDDETPDYKAFRQQARRYGFNEQEYIAALDRVPRWSRKMVNAAMSFYAAFAGMIGNLSYSNIKLANVLEERKRAEETLRAAEVELYENYFIQSTINMILNESLKNIPLEEFLQKSLNMILAVPWIAFESIGSIFLVEDEAEVLVMKAQSNMPEPLKRLCMRVPFGKCLCGRAAQSQEIQYAKHFDERHAICYEGIQSHGHCIVPILVGGRVLGIMNLYLKEGHIRNRKEEEFLCSVADTLAGAIVRKKTEEKISKLNAELEQRVTERTAQLEAANKELEAFSYSVSHDLRAPLRAISGFSDILLRQHGTKLDDEGKRICAIIIGNTQKMGQLIDEILALSRLSRAEMHFFSIDMKAMANEIYNELADPEMRKRIDFQLGDLPKANGDTVLLKQVWINLISNAIKFTSYRKRAVISFTSREEEDQVVYCVKDNGVGFNMKYKDKLFGVFQRLHSEKEFPGTGVGLAIVQRIVRRHGGEIWAEGEVNQGAEFCFSLPKRKG
>316-49 # 511 # 2661 # -1 # ID=424_2;partial=00;start_type=ATG;rbs_motif=None;rbs_spacer=None;gc_cont=0.428
MSREEYIESNLDSLLYYWSNIATKIGSLVIIALIILDYFATPAYFETFLIYRISAASAIFVIYLINRRKVNRNLQNIMSISAAIVVCTMVALMMSKLGGHESPYFAGIILSVVYAIGLIPLTVRISVLSSIIMYLIYLIPIFIYDEITNVSYFINANIFILSVIFSLILLRHLYYQRLVSEVGLQYDLDQQKAQLEKYSTQLEDLVQERTKELAISEKWHKSIFDNATDGVIVQDRNGTIMNVNKKACEIHGFERDSLIGVSIELLEARGDKTQIDERRERILHGDSIIYETEHYRREGEKVDLEVSSKAIEIGGEIFIQSFYRDITEKKRIQEQLMHSQKMESVGALAGGIAHNFNNILTTILGYSELLLEFSELDETSKLKVRNIESSARKAGVMVSKLLSFARREAHEIVPLNLHDVINDSVRLFEGVLDKRIGIKMKLTSPLQNIEGDPNQIEQILMNLMVNARDAMPDGGLITIRTEATDVGKDRYEAPAYIIPGKYIVLVVSDTGSGISKQLMSKIFDPFFTTKEKGKGTGLGLATVYGIVKDHKGYISVESEPGKGSIFSIYFPASENVFRGIEKPGVVSIQGYENIMVVDDDVDVLNFVKEILENHGYQIMPVSNSLNAIDMFKTNFETIQLVITDIMMPLMEGQELIKNLKQIKPGIKVIGISGYSDTSVSKDKMVDAFIKKPFQSMELLAAVRRLLDTGTRKSPLY
>316-50 # 1540 # 2955 # -1 # ID=434_3;partial=01;start_type=Edge;rbs_motif=None;rbs_spacer=None;gc_cont=0.484
VFLVMGGLILLQQWSLVPIYPIWFQNALFSNESGPNEIIIRYFTLVTVILVTAFLVTTIKLSLRTKGRELLRLSKALDESNTKLTALYEMVREMGLCSEPKALMDSATRQAARIMGVKACSIKLMDEQKRTLRFASTYGLSEDYTKSKDSIDIQKSPINRKIIEGSVCAIGNIEERDYFQYPEDIRKEGIASMICLPLRVDKMVLGVFCVYSDAAHFFTESNVQFFALMSDLTAREIEKLNTQLNRNWFLQKSAHQLRSPMHTVISMLKVLTNGYLGPMNVRQEETIERCKKRIEMLDSLISDLLRLSISRANLSLDALRPVHAQRILKSLSGLFEAQAREKAVEIAFQIDESLPSVMAAERLLDDLFSNLISNAIKYTQPGGRVTVSLARSEEDKIRLEVTDTGIGIPEEASSHLFTEFFRAENAKSYTEAGTGLGLVIVKEILDQLKGTISVRSRIGEGSTFTCHFPIR
>316-51 # 3063 # 5990 # -1 # ID=440_4;partial=00;start_type=ATG;rbs_motif=GGA/GAG/AGG;rbs_spacer=5-10bp;gc_cont=0.418
MEEAPLYNIAIIKSFAEYISKYHPRLDMMPILDYAGITTYQLEDEGHWLTQTQVDQFYEILVKTAGDPDLARKAGQYAPFSKAAGNVSQLLLGFVTPSAAYTSLNNYYPHASKSSTLKTRKVGSNQVEVVAIQNPGVIEKPYQCENRLGMFEGIAKLFTNELAKIEHPTCMHISGDRCIYNITWKTTPSFIWKRIANYSYLLCLIICLFVFFALPGGYSAMAILSMILVVMGISLYQVHLEKDELATTFKNHGDTASNLLDEINARYNNAMLVQEIGQAASNILDIDNLLKFTMESIGKRLDFDRGLIMLANRDRTRLVYRVGYGYNPDEEALLINTEFHLDNPKSRGPFIISFKEQKPFLINDFKDVEKDISERSREFVKRIDVKSFICVPIIYEGTSEGILAVDNHRSNRPLNQSDINLFLGIAPQLGISINNARSYELIREREQRFRALSENAPDIIYTLNVNGRFSYVNPAWGKILGYQIEDIIGKFFTDFIKKEDMERFIPAFNYIRDNRQTIIDLYVSILHKDGSERLFYMSGAPDTDSEGNVIGVVGTFKDVTDLKKSEFELRGMNESLRQEIEERKLAEAKRAELERQLRQAQKMEAVGTLAGGLAHDFNNLLMGIQGYTSLMLLNTNESHNHYEKLKNIEKYVVRGSDLTKQLLGFARGGKYEVRPTNMNELIKTSSQMFGRTKKEISIFTSLESKIWGVEVDQGQIDQVLLNLYLNAAQAMPGGGNIYIETKNVIIDENETRKKYFKSGKYVRIIVKDTGVGIDEKTKGRIFDPFFTTKEMGRGTGLGLASAYGIIKSHNGFINVESEVGRGSDFIIHLPASEKASKKETVITEKLFMGNETLLLVDDEEDILKIGAEMLNKLGYKVIPVRSGIEAVKLFTEKKDEIHLIILDMVMPEMNGSETFDLLKKIQPDLKVLLSSGYSLSEEASQILNNGHNGFIQKPFDINRISSKIRELLDRKTLTA
>316-52 # 38920 # 39840 # -1 # ID=458_45;partial=01;start_type=Edge;rbs_motif=None;rbs_spacer=None;gc_cont=0.403
TCPNCPVEKTFKDGKSHQAEMVVTSKTGEQINVLIWTAPINNAAGEITQVMEMSTNITQIRKLEDHLSSLGLLIGSISHGIKGLLTGLDGGMYLVESGFSKENREQVKEGWDIIKLMAGRIRGMVLDILYYAKHRDLKWEQVDVLSFAEDVASTIEPKIQIHNIEFIRDFDHSTGEFEVDPGIVRSAIINILENAIDACTEDKSGKYHKITFGVKQVKNDIVFDVFDNGIGMNNETKEKLFTLFFSSKGTRGTGLGLFISNRIIQQHGGVIMVETALGKGSHFSIMLPKFLSESSKSPHIDDEQND
>316-53 # 4776 # 5690 # -1 # ID=465_12;partial=01;start_type=Edge;rbs_motif=None;rbs_spacer=None;gc_cont=0.390
DSLLGFMVFGSKPNHQMYTSDDVLVFETLSYSTSLAIENCRFWREIEDRQRKARLEEMDTYSYSLAHEIDNPVQIILGHAGHLKKGILRDVIDEAKRKDLEESSDFVLEAAKRIASMVEAIRGFGQKTTGEFKALDIEDVVAMFCRVNQPKFKEKLVLFGKASNLKEKVFVRGERPQLMQVLTIFANNSIHAVMDLKEKRITLRLDNVNHDWVKISFIDNGYGIKKEMLSVIFTQFVTTKASTEGTGMGLYNAKKIVEHHKGRIWAESDGPGKGSTFIIELPIANDIKPEEFEKKDKDKGSRLF
>316-54 # 2557 # 5766 # 1 # ID=485_6;partial=00;start_type=ATG;rbs_motif=None;rbs_spacer=None;gc_cont=0.466
MKTINTKIRRTFRYLILIFLILSIAIWTGGFFYYKQQKEHIREELQKKLTAIADLKVKQISDWRNEHISDAEAIHANPFMLRQVRLWLERGTPHELREEILGWMATLKKAYQYHSILLADEKGTVRLSLPAEQGKTGKHARELFSEALFAKKVIFSDLHTAEHIEDIHIDLVVPLLTQKGNETVPFGAFIIRIDPYVFLYPLIQSWPTPNETAETVLVRREGNDVLYLNELRHKKNTALSFKMPITEKYLPSVMAAEGYEGIFDAVSYRAVPVLAVTRSIPGTSWHLVAQVDAGEIYAPIREQFWVITLIVTLVILASGISLGFVWRNQSADFYRRQYEIEHRHSALLKRFEYLTKYANDIILLADENYRIVDANERAVQSYGYEQDELLQLQLNNLCTPEAREVFDAQMERVTTRNGLVFETEHQRKEGTPFPVEVSSRVIDIEGNKFYQYIIRGITERKKAEEELRRVNRALRTISECNQALVRITDEKTLLNEMCKIIATVGGYRLAWVGYAEYDEKKTVRPVAYAGHDEGFLERLHVTWADTEYGRGPSGTTIRTGRPAVFNDISSNPALAPWQADALKRGYASAIGLPLIMNSDSIGALTICAGEPDAFHDDEIRLLTELANDLSYGISALRILEEHRLAEEALRESEAFIRAVLDNLPVGIAVNSVDPAVKFEYMNDNFPKYYRTTREKLADPDAFWEAVYEDPKFREEIKKRVIEDCASGDPKRMFWIDIPIYRKGDQTAFISARNIPVPNKNLMISVVWDVTYHKDVEEELKKHREQLEKLVRERTAELENANRKLEVLNSELVQRQKEAEDAKFRAEAATRAKSDFLANMSHELRTPLNSVIGFSDILQDGLYGELNEKQREYVNDISSSGQHLLNLINDILDLSKVEAGKMELELSRFTLSDVLNTSLTMFKEKAIKHMIRLNLEIQPDADIEIEADERKLKQVMFNLLSNAVKFTPDEGSVHVVARRVTMQDTDIVHHGKDFIEISVIDTGIGIRPDDMNKLFKEFTQLETVYEKKYQGTGLGLALTKKLVELHGGRIWVESEFGKGAKFTFVIPAKQ
>316-55 # 6221 # 7852 # 1 # ID=485_8;partial=00;start_type=ATG;rbs_motif=GGA/GAG/AGG;rbs_spacer=5-10bp;gc_cont=0.447
MIAEQARILCVDDEPDLLNISVSILMSAGYEVLGATTGNEGLNIAGKEHPDLILLDVVLPDINGFDVCKQIKADKELFGIYIILISGKEISSETQAKGLEAGADGYITRPVSKHELLARVQALLRLKQAETALRNKNAELNTLIDAIPDAIFFKDTQRRHILANKTAERMTGLKKEQFLGKTSEQILPPGLAEICRKSDEEVIKRREIVRIEESATDEKGESIFLDTIKSPIFNEQGAMVGFVGISRNITRRKKAEEVLRETLLIAEAASKAKSEFLANMSHELTTPLNSIIGFSQILQDELYGALNEKQKEYVSNVLQSGVHLLRLINDMLDISKVDAGTGDLKINRFLLKDLLTTMIIGFKEKSLEKNIPLSFEIAPEAEIEIEADLGMMKQIMFNLLDNALKYTPEGGSVRVTVRRFTVDSSQFTESETFGAVSVNREPLTVNDREFIEISVADTGIGIRQEDIPMLFQTFTQLESPYTKKYAGTGLGLALTKKLVDLHGGRIWAEGEYGKGSRFTFVIPIKTTDQRPKTTDQGENCEKF
>317-1 # 1662 # 3338 # 1 # ID=20_2;partial=01;start_type=GTG;rbs_motif=GGAG/GAGG;rbs_spacer=5-10bp;gc_cont=0.538
MNNLKNNSLRHVLVFKGLLCSFAVYLAGTVVLMTAVYLKLSNDFEELNKSLIFQAGLSILTDIQDGNYYGAKHNLDQLVTAGSFKGIAVLGSNKKIFAKSGFSDEVFLRAGAMEPPSINASAMGKILGDRVIVRGIYDQNGIMWGKMIGVINKSRFNSLVMNIFLTLVFVMLLAIGIHTLVSYATIIRSLRPLTKFTNDVERISGQLSKPSSSVGKVELKFDDIENCVKALTNHRGSRVEIDSLLRAFFTLLNKMRQILEAYFEGTHLIAIGQSTAMVAHDVRKPLTSMKALLAALPAIKDDPEQVEKMIVAVDRSIASTNAMLNDVLEFSRDATALDLKEFDPQGIVTSALGEALRNHPGSKVRIDYDIGHTRLLRIDGGRIVRVLTNIIDNALDAMTPKGSGAATGILLIATRERTKDGSCCVEISVADSGPGIPEKVLGRIFDPFFTHGKMGGTGLGLAICQRIANLHGGRIEAENRADGASGALFRIELPTGQGFSGVNDSELIRHSSELEIFRKEEVGRQDYGETANTVEFMRINKARGRESGLLVVDDEPLFR
>317-2 # 652 # 1851 # -1 # ID=25_2;partial=00;start_type=GTG;rbs_motif=GGAG/GAGG;rbs_spacer=5-10bp;gc_cont=0.435
MRQNKRVTFGKPLRVLVIEDNNVDRRILESMLTESSQPSAFLKIAETLASANQFLQQHPFDVMVLDLNLPDSKGLDTLIQMHQRYPAIPIVVNTGAYEDDLGLTTLSCGAQDFLVKGKYTSDTLKKVLHYAIERKRLESEIKEAYEELKRTQEQLVEAEKMKVIGGLASGIAHEVKNPLATILYGITYLSDNIDFQDKKVDMVLANIKEAVHRASKIITDLLNFSNINKIEKHMENLNQLIDKSLQLTQFQMDKHHIEVIKSFDRTLPKVRVDPNRIEQVLLNLIMNAVAAMPKGGQLAFTTYATQMTAKEKEKDLRLKSNGFKDGQEVVIISLEDTGCGIPQEQINNIFNPFFTTHRSQGGVGLGLTVSRNIMETHGGKIFLENRKKGGARATLIFKV
>317-3 # 14382 # 14792 # -1 # ID=25_12;partial=00;start_type=ATG;rbs_motif=None;rbs_spacer=None;gc_cont=0.450
MKSTGCMKFHFSSNLKRVREASARILKQLDGMKCTQSHLFDIRLCFEEAFINAVKYGNQGRPHQEINVELIKHPDRIEIAVWDHGKGFDFDHSVDPTLKENLNKPGGRGVYLIKKLMDRAVYEKNSRCLRMTKLLN
>317-4 # 11255 # 12763 # -1 # ID=26_9;partial=00;start_type=ATG;rbs_motif=None;rbs_spacer=None;gc_cont=0.459
MENLGSYFIFIGGLFGFTIICVLIFVLMSKTEHLHQLQAALYKMKRSFNELDEQAKLIVKTDLELNKSQEESAKRLNALDALQKASRLISTTLDENEIFHRLEQSLITKLGFEKSIVLIYDEVKKLQKKVSWGFSDDDIQFIIGDIEKDSSLTLSLAQGHTFSSVKAPLQRRETINRLFNVEHFVLTPILTKNGIIGLVFVGNRSNAAPITEGDEELVSILANQIGQSLENARLFEEVFRSSQVLESKVQDRTKQLASALEEVQTVSKTKTEFISAVSHELRTPLTSIKGYASLLMTGKLGNIPDQVRDRLEKINTHSDNLVKLINDLLDIARIESGRVEMTMRKVQLAHMIENVRDLLTPQIRDKNLQWELEIDPQLPEVELDSSQFERVFINLIGNAIKFTPEKGAITIKAAHDNGWINIEISDTGIGISEEDMDRLFEEFYRVENPINQKVKGTGLGLSLAKKIVEAHNGKIWITSKLNQGTTFHFTIPVKQPGHDEKR
>317-5 # 3170 # 4774 # 1 # ID=61_3;partial=00;start_type=ATG;rbs_motif=GGA/GAG/AGG;rbs_spacer=5-10bp;gc_cont=0.460
MSARRYQSGFPRHRRLQRHPQVPVHQNYSFFESPTQLSIFQLMIEVMGDQVIVIRKDGRIVFVNEAAAISYGFPLHELINKLIMQFNKEKMSFDQWRKEYFEPVKKAGKPISFTIERRVKGGAIRNIDVTAVYMRYESKEYMLCLARDITDRLARIKEVKESEDKYRLLSEQAGEAIFTLNLEGHVVYVNKAGKALLSLPTSRIIGSHFKKNIDKRSLVKAWKDFLRVKQGTPMLQKELNIRDSAHRLIPVEFTASPIYRNGRVIEILIIVRNIARRKEVERLLRDAEKAKALELFIAGTVNEIRNPLKNVLDKAQTIIDKYKHRDFEFIGYREYKEILQSLEAMRDQLQSCCDTTSQLTMLSHKKAGLQKQYCQVNAVIKEAINQLRRHLDASEISLKLQLADHLPAANIGAVELTQVIVNILMNAIESVTGKGEIHLKTFYKKSEKKIHLVCQDTGAGIARENLPRVFDPFFTTKNKGAEKSPGLGLSIVYSIIKACKGEISITSTLHKGTTVDIALPVFGQSKHLAHKQFS
>317-6 # 21040 # 22419 # 1 # ID=86_21;partial=00;start_type=TTG;rbs_motif=AGGAG;rbs_spacer=5-10bp;gc_cont=0.440
MRLKIPHKLAVFIFLSLIFFLALIYFTQPPLRQLPAEEIKRIFFLAVILGFLLATISGYLIFAWVKRPVQKISRALDQLWPGSSSRISVKADDIEDLARAMDVMSQKINEDVNDIMTHKSHLEAVFLSMFEGVMVLDSQGAIMLMNQPLKDLLHVTHDPTGHRPLEIVRNIDIQDIIETSLRTPSSLISKEIVLFFAQDEKILRVHASSIQYEGKAEGVVLVFHDISDLRRLENIRKDFVANVSHELRTPVATIRGYAETLLDGALDDKENAKEFLRIIHADSERLSLLINDLLDLSRLESGKIIMDFKPSHLRSLVDQVLIRLNVLAQEKRITISNQIPENSPSVLADQASISQVFFNLIENAIKYNNPEGKIVILAQDKENHVEIRIEDTGIGIPPDEIPRVFERFYRVDKAHSRQLGGTGLGLSIVKHIIKLHEGEIFAQSRLGEGSTFVLTLPKA
>317-7 # 18538 # 20856 # 1 # ID=102_30;partial=00;start_type=ATG;rbs_motif=None;rbs_spacer=None;gc_cont=0.448
MNELNPLAPQELIEHLQVGICRTTTGASASLVYANAAFCAMFELDARKITQVTIEHLFAERSIYIVLRKKIRKEGAVPEFEAQLKTSNNKLFWGSFSVLKGKDRDNNPWLDIVIQDITSRKQIERELIESKDLFQTVFNNTAEAIMVTDKEERIVAWNPFAERMLGMTKKDLFNKPAKDLYPEKEWQRIRSSRVRRRGSLDDIETKIIKKDGNVLDANVSISVLKDLDGGVIGFIGIIRDITFRKMNERKLKESENKIRVILDNSAAAITLTDDQERIISWNRFTERLFGMRKKDLYLRPVSSLYPAKEWTKIHSGNIRQIESKQHLETQIIRKDGEVIDVELSINVLRDAQNKIVGSVGMIQDITKQKQFRQQLLQAKLIAEEANNTKSLFLANMSHEVRTPMNTIIGMIDLTLDTPLSPEQKENLQVVKDAADNLLGLLNDILDLSRVEAGKITLENIEFHLPNVVKNICKGLDVLAKKKKLGIVLNIDAQVPELILGDPVRLRQVIINLVNNAIKFTSQGVIEIGVKTLSLIPAKGEIVIQFSVRDEGIGIPEDKYEKIFEVFTQADESTTRKYGGTGLGLAISKRLVEMMGGQIWVESAEGKRSTFFFTGVFKVIAQKAAEAPDAKQQEEKIDEAALPPIKELKILLAEDNLVNQKITARILEKQGWQVAAVANGKEVIERLDREPFDVVLMDVQMPVLDGLEATKIIRENEKSTGKHVPIIALTARAMKEEKESFVESGMDGYVSKPIDRKKLFEEIENIINKVRSS
>318-1 # 85748 # 86542 # 1 # ID=2_84;partial=00;start_type=ATG;rbs_motif=GGAGG;rbs_spacer=3-4bp;gc_cont=0.543
MRSPLFSRQRTLDDRPEDHGETNPSVRLAIYDSLTSIPRVVELSSDDYREFIDLMSNKTYELSQTKGGRIPYTVIREVVENLIHAYFSEPVITILDEGNTIRIADQGPGVTDKERAFAPGFTTASKDMKQIIRGVGSGLPVASEMLKCEGGTITLEDNLDKGVVVTLRLPAGAVKEEVAAPSEEKQQDGLVLTDKQKNVLFLVTELGPVGPSRIAEELGTSLSSAYRALTFLEEQGFVKATSQGKRSLSKKGMEYLEFLTAGSS
>318-2 # 10115 # 11125 # 1 # ID=5_14;partial=00;start_type=ATG;rbs_motif=AGGA;rbs_spacer=5-10bp;gc_cont=0.521
MFKSARLRLTIIYCAVFFVVFWTFTLGLYFWMDNSFGEGYISQVKGRQTEQSGEFDFNDKSVETVTIAGDVAMGRLEWVLLILNGGMLLVIPPLAWMLTGRTLRPIETMYDRQEQFVSDASHELRTPLTVIQGELDVALKKERSPREYQRVLDSARQELGGLHELVEALLLETRAGEGKAMLAQDEVDIIDLLTETIERMSPLTVAKSGSLEFDPPTTRLVVRGSSIMLGRLFGNVIDNAVKAIDSGGHILVTAEAQGVHVLVTVSDDGHGMTQEAVAHSFDRFYQADDARARQGFGLGLAISKTIVEQHRGTITLTSEPGRGTLVSIKLPRKVST
>318-3 # 18311 # 20152 # -1 # ID=9_21;partial=00;start_type=ATG;rbs_motif=GGAGG;rbs_spacer=5-10bp;gc_cont=0.489
MKTNTKKKQHNPKVTTEDLKSLVENANDGFVVAKGEGVFVYANKRMAEMTGYRVDELIGLTIRDLLHPNEFKKVMDRYKKRIAGKSILKTYESVFVKKNGESLPVELTAAKTIWQGEPADLGIIRDISERKSRDAEIRQLARIVESSDDAIIGGTLDGTIFSWNHGAERLYGYSEREIKGQRITVLIPPERRDEHPGILSKIKNGEVIDHYETIRMRKGGKRINVSLTASPIKDASGKIVGVSSIARDVTERKLFEEERDRFFNISLDMLCIAGFDGYFKQLNPSWLKTLGWSNEELMSKPYLEFVHPDDRRPTVETATDLAEGQIIITFDNRYLCKDGSYKWISWNSIPIIEEKLIYAVARDVTEQTKAQEEIEKLNKELEHRTIELEAINKELEAFSYSVSHDLRAPLRSIDGFSKILLDDYEDTLNDEGKDCLQRVRAASQRMACLIDDMLKLSHITRFEMRRQPVDLSKLASEIISDLKTAHPDRNVDFKIRSGVTANVDPHLFRIVLENLIGNAMKFSSKRPYGKIEFGFFKQETGPPVYFVRDNGAGFDMNFAYKLFGVFQRLHSSSEFPGTGVGLATVQRVINRHRGRVWAEGAEDKGATFFFTTE
>318-4 # 24005 # 25126 # -1 # ID=9_25;partial=00;start_type=ATG;rbs_motif=3Base/5BMM;rbs_spacer=13-15bp;gc_cont=0.531
MKSLTLKLIIITTIIALVSVALMAGLANYTIKNQFDQYLREGSESSLLRPNLHMQLLQHMMGPSEERFLALVNRSMWIAAVIVIVVAGLASLVFADRITSPIKQLTKASRKIAAGEFHYRIPVSTHDEIGELAETFNTMAETLERNEQLNQQLYAGIAHELKTPLTIIQGNLEAVLDGVSEATPEKIAAIHTETLLLNRLINDLRDLTLAEAGQLKLQKKDVRINSVVKKVVELIQPMLSEKGITMNIDIPSGLPQVQADPDRLTQILYNLIGNALRHTSEKGKITLLAEPPVGDNKEIKVSVTDTGEGIPEEDLPYIFNHFYRVDQARTRAKGGSGVGLAIVRYLVEAHGGRVWAESEPGKGSIFSFTLPLS
>318-5 # 3311 # 5521 # 1 # ID=12_6;partial=00;start_type=ATG;rbs_motif=AGGA;rbs_spacer=5-10bp;gc_cont=0.512
MPDDFDYSVFINQFVDESRDHLKRLNNGLLELEEDPGKEEVLADIVREAHTLKGAARMMGAEEIATVSHKLEDLLSVLKEKRLKLNTQVADVLFESFDSVDSLLKDFAGQNEPSVDISGLVKKLEDLANGGSGKAPQPEKKKPQKPAPKKEQPKATVSGEGPEDTIRVSSVKLDKLANLVSEMVVNRIKMSDREKEIKELIELSKQRAKFWRKFKDDMQKQGLAPDIESGLAMIESSRADLDKQLYMLFRRWREDVSSMEFTVSQLKQEVLEARMLPVSTLFATYHRPVRDLAKQFGKEVDLVIEGGDTELDKMVIEGIHDPLIHIIRNAVDHGIEMPGERKRLDKPHLAKLTLKAYQEGEHVIIEVSDDGAGIDIEKVRQKAVSSGLITKKEIEQMNDINILQLVFKPGFSTSEKLTEISGRGVGMDVVKDKVEELKGIVYLRTEKGKGTAVIMQVPLTMALSRVLFVKAAGQMFGVPTTSVEQILRIKAHDITTIEGKEAFILRGHGVPLIRLGGILGLKDTLLNFEDPTLSVVVINLAENRIGFVVDEVAGEHEVVIKTLGNYLKKVEKISGASILSSGDIVLILNVTDLVASIRGMKSPPVAETGPVQEEISLPILVVDDSLTAREVEKNILSSAGYKVDEAIDGVDALEKMGKKQYSLVVADIQMPRMDGFDLTRRIKKSEKYKDTPVVIVTTLEKEEDKKHGYEVGADAYIVKKAFDQAYLLKVIDQLIG
>318-6 # 11046 # 12218 # 1 # ID=12_13;partial=00;start_type=ATG;rbs_motif=None;rbs_spacer=None;gc_cont=0.511
MAFIVTILLICFVMLSLTLYIKLNQSALRLKDLEEVYRTMASKKTESLGQVENYYHALIEEIPAGVIVVGKGGKIDYANSAAERLLAKGAKGIKKTPLARFIGDFELSKKIDEAFKGKEIDREIVVKRPEERILRSLISPIKKGDKVQGAVVILEDVTRLRRLEATRQELVSSFSHELRTPIASCQAALEALTEWKADKDPEERKRFLTNLTGQVERLSALVTEMMQLTRLESGSSILNKRKIEAYDLVKAAVAAVEVIAQAKGVTVEHNATDGLTVNVDPQLFGQALINLADNAVKFTDKGGLVRIEAHADGNRAVFRVSDTGVGIPKDALPHIFERFYRVDKHRSREAGGTGLGLALTKHIIEAHKGKIAVESAMYEGSTFSIIIRKA
>318-7 # 19441 # 21189 # 1 # ID=12_23;partial=00;start_type=ATG;rbs_motif=GGAG/GAGG;rbs_spacer=5-10bp;gc_cont=0.519
MKLTVRIWQTALFSLVALAAMLPFYFMLLPSYRQNATALVNSRVERELDYLSRVVPTDKGKITDGKNIEVEADRFTQAFQVDLWVYDAKKKLILSRTNLTKPGNILDQAVARGITNRSFIHTDLDTGLVLAARPLVSDGKVAGILVISEDDDSIRVAVGSVQRQLNTIFITALVIATLIGFVFSEAIRRQMQKLRRGAFTIAQGNFNLRLKVGMVPDEMAELVKTFNVMASKLGEAFATLRDQQRQILRVINAMGEGLIEVGADGLINLVNPEAARVMGKPAEDLIGNRIEDLPEHKHLVKDIKEALKGKESTSVYRHEERVILVHGTTIKEPGDKKVKGGVLILRDFTRQYELEQAQRDFITNASHQLRTPVSALKGYTELLMGSAGDDPKTKEKFLKSIEIEVNHMERLIEKLFTLARLDSHAEIVAIGKHSVAEITQEVLAITFPLAEAGKVSLDVDLETIPAQEVICDRDRIVEVLAGFVENAIKYTPGGGSVTVFSKPDGERIRIGAMDNGVGIPPGEIDKIFDRFYRYDPREKKKKGAGLGLSIAKEIIEAHGSKIEVSSIPEKGSTFWFTLKAAA
>318-8 # 39033 # 40427 # 1 # ID=18_44;partial=00;start_type=ATG;rbs_motif=GGA/GAG/AGG;rbs_spacer=5-10bp;gc_cont=0.535
MFKTLRSRLTVSIAAAVFISLALTSLVFYSFLSFYARRDAERKLRRQADEIANQAQEVNKPELYRLISTAEQLTGVRVFLVDQNERLIGPPPAPQMRMGIRRFKRQTVPLDKPRITEQYLPAVGSDVLLVSSPVEGNPMIKAVVLAAPLEDLSRAKLSFFYLLILSAALSFIIAAVIALLLSGSILKPIHKVTQAADKAAGGDLKQVVVTESQDEIGRLARSFNYMIERVRRSYEAQRDFTSNVSHEFRTPLTSIEGYSEALLSGVAKSKEDTEKSLKVINEESKRLKRLTESLLTLSRIDADALNLELTDIDLPVFLERIKEKLRLQLEDADVDLKIDSDPGIHSIKTDPDRLEQVIINLVDNAVRHSAAGSSVNVRTGKDSPANMPNRAMIMVSDKGPGIPEQDTPRIFDRFYRVGKEAKGKGTGAGLGLAIAREMVEALGGSIDVASAPGKGTTFTVYIPS
>318-9 # 56955 # 59090 # -1 # ID=22_57;partial=00;start_type=ATG;rbs_motif=GGA/GAG/AGG;rbs_spacer=5-10bp;gc_cont=0.484
MVQKHQLMSAEEECETLSKYVPLALFMLDNRQNIIRANAAAQNLLAKRGIAPDKFAGRHLSTFITPLRSELKKFESTKDFVTTVMIKLKVKRNAKLFEKVFETSLRKLTNWSGERAGTMVVMIDWTDIIHLEKDLHEQVDFFKTAIDSLVYPFYVIDAKDYSVMIANRAAEIDPRKGSVACYSLLHKTHRPCSSREHPCPLTEVKRTKKPVVVEHIHKDKKGNPRYVEVHAYPILDKKGRVTQMIESAFDITDRKLADERMKHLASFPELSPNPVIEVGPDKRVIYFNNAAGEVLKKSGYDGEADQFFPEDIDTIIEVLKKGQKKEFSRKAEIDGIIFGEKVFVTPEHDVIRIYASNITTRRHIEDELGLRARLLDSTTDSIIVHDLDGNFIYINDAACKTRGYLRDELMTMNMQQLVVPEQQPEVQRHIEELLEKGTAIFESAHIKKDGSIIPVEVQVSKFDTREGRLLISVARDITERKRLMQAKDEFVSTASHELRTPLSSVREGVSLVMEGFGGEINEKQRKYLDIAARNIDRLGRLINELLDVARIEAGELDVDKKQVSMKQLIGEVMDMFALQVKRKGIVLKKACPKSDCIVDIDRDKITQVFVNLIGNALKFTQKGSITIEGVEHKDYLEITIADTGKGIQKEELVTIFEKFKQVGREAGPGAGGTGLGLSITKGLIEAHDGKIWAESEIGKGSRFTFTLPKSK
>318-10 # 12875 # 14086 # -1 # ID=29_14;partial=00;start_type=ATG;rbs_motif=None;rbs_spacer=None;gc_cont=0.550
MSKQELELRFLKYTLELERQRDVAEGFRDIFKILNSKRPFEEVLDYIVGKAKKLMDADDVGIYRLEVTGNILRNLPSRGMNPPYVTGLKIPLDKGVVGKAIQTRQPLVLSDMSVIKKNTYESMPDPEQQQYLDQLFKNVGALIAVPLIIKEEAYGGLHIYYKKPRPLSDEDVALAVTICDQAALAIEHERLDGQTREMVVAAERNRLARELHDAVTQTLFSASLIAEVLPIIWDKNQADARLRLEELRQLTKGALAEMRTLLLELRPSTIVEAELGALMKQLAEATTGSSRIPVEVRIKGKCSLMPDVQIALYRIAQESLNNVARHSSAAKAEIGLSCDDGRITLVIEDNGRGFDLGPSRPESLGLSIMRERSEAINAKLRIQSKPGKGTKVSVVWTRPKGKG
>318-11 # 69000 # 70400 # -1 # ID=32_74;partial=00;start_type=ATG;rbs_motif=GGA/GAG/AGG;rbs_spacer=5-10bp;gc_cont=0.467
MKKASKDSLYLSAESDKPWIQTLRRLSLDSIYLAIVLLIVYFSQTQHDIYDHIDKWVTAHGVNYHDLELLIFSTAVMLLIFTTRGTIDFYREVRKRREVERALREEYAKSQRYLDIAAVMIILIDAHQRIELINKKGLEILGYSEDEIIGKNWFETFIPEERHDELRMIFINMMSEQIEPYTSCECWINTKDKGHRLLILQNVIIRDTAGMIQGMLSSGQDVTERHEAELALATKSEELERSNIELEQFAYIASHDLQEPLRMILSFVDLLKLKMGDRLDDDVKEYMYYIVKSASWMQLLINDLLTYSRVTTRANPFEPVSLNDILTQATFNLKTAIDEKKAVISAKKLPDIMADKTQMIQVFQNLIGNAIKFCDKDHPEIELTSRSKDGFWRITVRDNGIGMDMKYAPRIFKVFERLHAKDAYPGTGIGLAVSKKIIERHSGSITVESVLGKGSKFILMLPKVKG
>319-1 # 3 # 458 # 1 # ID=5_1;partial=10;start_type=Edge;rbs_motif=None;rbs_spacer=None;gc_cont=0.432
APPSFQKTNIAQLIDDILEFLNSEFLKHHIVIEKSYENQDSEIKIDPSQIKQVLLNILLNAIEAMPKGGKITVKTITGSDGTLEIDIADTGSGISKEHLKHIFDPFFTTKDSGSGLGLSIVHQIIQNHGGKITAESEIGNGSVFRIKIPLT
>319-2 # 1132 # 3351 # -1 # ID=5_4;partial=00;start_type=ATG;rbs_motif=None;rbs_spacer=None;gc_cont=0.325
MNIFSFSAILIIITSLSMSILVFKQGKNKKLSHTWGWFCLMAALWGVGSYNISRCASYDNAFLWWQISFISIIATPIFYTTFVHILLDLKNRFLFFIIYSFFFIFLFYVFFKKEFFLGDLRFVFNEFYWYRPSKYLNKSIVFYIFYLGFYWLLLSYSFLLLVKEFFRSSGIKSYQLKYFIVGSIVGWLGPHGLFLIALGFNIFPFSNFFIVIYPLIIGYGIIRYRLLDMSIVFTKAGIFVAVYSLILGIPFFIGYKFQLFLTSILHNNWWLGPLVSSTILATIGPFVYLYFDKRTQDRLLKEQRGYQNILRNASSGMIRIKDLGKLLNLIVHVVTKTVRIRNAAIYLLDRENNTYALQAIRGDGITKQVDHVVDAGSPLIWTMTDRRSLVVTEEETMRLNDEQENIGLLKLTEQLLKLKADLVVPSFVDDRLIGFIALGEKVSKKLYSQDDMNVFSVLANQAALAIENAQFYDEIKQTHEQLFQAEKMATIGTMADGLSHQINNRFHALSLISGDALDVLNTSDLSGASAEVKQLVADVKDALQKIQNNVLQGGEVVKGLLKYSRPGDSGFEPVDFKDVLKGSLDMVQYKIKLVEIDFLEKIIPDLPKIHGNLTQLQEVFFNLIDNAYDATRERKLTLNEKDYKGRIEVIARVNEKNSIEINVIDNGMGVKDLDKKKMFTPFFTTKATAKKGTGLGLYVIKKIISAHNGTITVGSVLEKGTHFLIELPLNHEPFNNKTV
>319-3 # 38952 # 41741 # -1 # ID=11_43;partial=00;start_type=GTG;rbs_motif=None;rbs_spacer=None;gc_cont=0.420
MGKSKLIKKRIGKKVVFDKKRPSVFSMSQEMFTKAFKASPVLMSITTVEEGRFVEVNDYFLKIFDYRREDVIGKTTRDLNIYANPDQRASFIQLLKAQGFVRDFEVQIRIRNDEFRTGLLSLEMIELQNEKYLITVVSDITEYKKLQDQFKQSEDRYRNLFDWSPDGIIITRLDGSVFAHNRAVELASGYFGEDFEKINVQEIYVDSMRRNQILSVLKTNGRVRDFELALRRKDGSIFFTLMNVDWIELEGQKMLFATLRDITELRKAQAVLQENEKRYHEFFTTSRDCVFITSDSGKWIDFNDAAVEMFGYGSREELFSVAVPTLYVNEEDRVVFLRAIDQQGSVQENFSRLKRKDGRVIDALIISGVRINKDTSEKEYFGTIRDVTERKRMEDDLRASEERYRLLAENASDVIWTMDLDGRFTYFSPSVQQQRGYTVEEAMALTMGQTLTPVSLFPALKIFNEAAVKAKAGQKQEPVHMELEHYRKDGSAIWCDLTCSLLCDSSKNAIGFMGITRDITKRKQGEVALKESEQRYRLLADNISDVIFILDLNMHFTYFSPSIKQKFGFTPEEMLLKRVDEVLDPDSFQIVLSAIGEELGDEQSGNVDLQRTRVLEVREYCKDGSLIDVEIKASFLRDEENHPVGILGVIRDIAERKRSEKELRESYQNLETKVKLRTIELEAANQKLVETAEELKRSMKVKSEFLANISHELRTPLNSIIGFSEVLVDETFGPLNLKQKEYLNYVLISGKHLLSLINDVLEMAKMEAGKEKLVISVIFMKDLLEESVALIQEMALKKKIITCLDLPQDIGCIDADERKIKEVVYNLFSNAIKFTPDGGRIKIGAVRMESEIEVTIQDSGIGISKENVPKIFEAFTRLDNPFTRLTEGTGLGLAYSRKLIELHRGKIWVESEGVGKGSTFKFTVPIKPR
>319-4 # 57197 # 58969 # -1 # ID=11_64;partial=00;start_type=ATG;rbs_motif=3Base/5BMM;rbs_spacer=13-15bp;gc_cont=0.397
MKIKSFKLKLILSYVFVILVSFGFIGLFLDRNLEENSLQNIQSSLIAQAKLIEVQISAESLKQDDVASLERLVKALSPKTKCRITIINAKGKVLADSEKSLEDVLLMENHLYREEVKIALSGSIGSDTRYSPTLKIDMLYVALPLEAGNTISGVLRLALPLESVKNTLFAIRKTVLFGLLFALGLVLVLGSIVAQRTVDPINRMIHVSRKFSEGDFSRRVMQSSKDEIGELAVTLNKMAETIENKIKEIKAQNQKLSAIFNSMVEGVIVVDKTGRIVSVNSTIEKIFGATKDTMEGRVFLEAIRNNDIAEVVNAISREGKPLTTEITLIYPMRRIFEVNATPIFDNDIVAGCLVVIHDITELRRLETVRSDFVANVSHELKTPLTSIKGFVETLLEGALDDKENNRNFLKIIQDHSERLNNLVDDLLSLSHLESKEITLEKKSFILKLQLEKVTSGFKSQLKKMSIEIKNELSDSVSISADRNKIEQVFTNLIDNAIKFNKEKGAIRIYAEEADGKIKITIEDSGIGIPGKDISRIFERFYRVDKAHSRELGGTGLGLSIVKHIVELHGGCVGVESTEGFGSKFWFILPR
>319-5 # 44275 # 46467 # 1 # ID=12_48;partial=00;start_type=ATG;rbs_motif=None;rbs_spacer=None;gc_cont=0.402
MIFKYFQALFNPDFYFVKPYILPNFVVSIAIFVLGIFIFIKNRKSTSNVYFTFCCYSAAIWIFFHSLCQISNSKVLAIFWAKIAYIGVTFIATNIYAFSVSYLNFWRQKKIVFLAFCTSAVFCVLSQTDLVIRTAKKFDWGYYPLAGDLHPAFLFFFVTMMLASLYNFYAGYKQEALHIEKERRRLLFLAFFIAYFGSIDYLPNYQISVYPFGYIPVFLLFFLITYSIVKYRLMDVETLIHKIILYALLSSMVFVLYAGMLLLVRFFIADKIVSLHEIITTSVFITIVLFFMSHLKDKTQTLIDKIFYRDKYNYRKTLEIFAKKLNLLLDSPDLLRTITTTIADIIHINKIALILFDEKTSIYAIRESKGLRENSINFEKNDPFLLFLQYYGNIVEKELLILDLDFKFKEMRADGLLLMKTLEAEIVIPLIVQRKLIGILTLGKKLSGEGYKIEDIELLRGAGHEISIAVNNYLLYEGLEKTNLELQEAQAQLIQSAKMAAVGQLGAGVAHELNNPLGGILGYAQFMLEKINRQDFGPNEFQACKGYIESIERESIRCKKIVSNLLKFSRKSPTDKYELIEIGPAIEETLSFLTHQLRLRNVNVTVKIQPDLSKAMGVANPLQQVFTNLILNAQQAMPNGGELIISAENILDEITNRPSLVKIEFSDTGCGIPEENLSRIFVPFFTTKTEKGTGLGLSISYQIIHDHKGKIEVSSQIGKGTTFTITLPTK
>319-6 # 8053 # 11151 # 1 # ID=14_6;partial=00;start_type=ATG;rbs_motif=GGA/GAG/AGG;rbs_spacer=11-12bp;gc_cont=0.419
MKTSINKKTLRFMIVTIGLIVMGLLTISFISVGKMRLDTIGRRQKQVALIFSEFIAHQIDHQVGDIRTFIGSPWWRDAVKEANFVYENWEPKAIREHMARMDEQWVAMADSPLQEWLDSRMGQRLKILAAQDETVAEIFLTDQYGGLVAASGKTSDFYQADEKWWQHAYNNGKGDIYFGEVELDESSGKISSALAVPIKNEADQIIGIAKAVLDIGIFFHEMKLYKFGKTGHSALVDEQGRVIYYTGREPMSASPLSRIMIKEFSRGKHDFMVVDLGRPEGRSLVSVTKVKSQFLEGNGIHWVSVVSQGMNEIFLPIYMVLGIGLILTLFVSFLVITIIQRSIKGIFISPLLKIRDGMQRFSDGEKDYKIDLNTGDEIEDLADAFNKMTMKLEKTTISKDYLDNIMASMADSLIVIDPDTKIAIVNKATCAILGYKEEELIGKDMNLLFQTEDFFEGIKLQKLFKEEEVLRNFEVDYKTKDGKIIPVILSGAILKRNDCPQGMPRDDCPSFKEKGEHCEKILGAVCVAKDVSERKKSDEERERTLQWQKDINMLQQSLLASGTLNDKLKSITEGIVHIFRVDLCRIWLIGQGDLCEQGCIHAEVKEGPHVCLYRDKCLHLMASSGRHAHINGKDTNVRIPLGCYEIGRIALNEEHGFLTNDVANDSRVYDREWARELGLVSFAGYQLRITGGEMIGVLILFAKYPILQTEDAMIDTLSNATAFVVQEFFSKESIKKQALELDVLLKESIKSHEILSSMLADNNQVRERLEESVKKLKETQALLIHAEKMEAVGRMASSVAHEVKNPLGIVLQGINYFEGELPLEKKDDREMLGMMKDSVKRADNIVRTLLDFSRSQELKKELQDINAIIENSFKLVQHNFKLHSVELVCEAKKDLPKILLDIEKIEQVFINLFNNAVDAMPKGGKLYVRSYLSELKEPKNKIGNRENDVFKLGEKVIVVEVEDTGMGIGEDNIAKIFDPFFTTKGRTEGTGLGLSVVKSIVEMHRGLIEVESKKGKGTKITLIFSTPETGRY
>319-7 # 15251 # 16675 # 1 # ID=14_11;partial=00;start_type=ATG;rbs_motif=AGGA;rbs_spacer=5-10bp;gc_cont=0.382
MSSLSLIYVLTVVISIIVAILLVKLTRASAELKLSAYKQNTEELHEGSLSQASRKINYDEINGIVDSTLHDKKLSSRLSSVISKELEKKIEKSTLELKNKYETVLKDVRQNEEMAWNKYKKVLAEKKDTDAIVHSIAEGLVVVNSSGEVIMMNPAAEKLLDVSRKEKIGKPLLESIKEEQMFSLVKGSSDKNSREIELVSSQDETKQTIRTSSAVIENEHGQTIGMVSVLSDITKQKELDRMKSNFMASVSHELRTPLVTIDKSLDLILRGETGAINETQEHFLSIAQRNLKRLGHLINDLLDLTKLESGKMQLKRQNVSVDKIVDEVFEAFASWAQAKTIEIKKEIDQNLPEVYADAERLIQVFNNLLGNAIKFTPKEGRIAIAAKNNPSGQEIIISVSDTGIGIEKENLPRVFDKFYQVLERMPTDINGTGIGLSIAKEIVELHGGRIWAESEKDQGTTFNFTIPMISKLEV
>319-8 # 61667 # 66166 # -1 # ID=31_56;partial=00;start_type=ATG;rbs_motif=GGA/GAG/AGG;rbs_spacer=5-10bp;gc_cont=0.385
MQKILLQNLDFIYLFHGVSFFFLGTACLILYLRERSKKNLPWHFLSIFGFFQGLRTWLDMLSLSFGDPFFMFWVRSLLLVFSFTCLSEFSIQSLGILKNIKARLAFYVLVSFVFVLVNFFFGQSFGTYRYDSLRYLIGSLGFLLVGFALWRFSSQKTAQENKIFYRLVAICFFFYAFDISNVIFQSGFLSAPQFKKDFSFGLLGISLLVMRSFLLNVIALIFLYAMTRITLHNAFHNVRGIKYVRYIVTTFLILYLLFLLLGYRLVVTVDKHERQQLIQLIVSDAKLLADALGPIDSSLMTARYADTPLYPKFLEVHHRMMELADVAPYVRSLYLVAFNQGQLSFVVGSRMQIYPYVYQPPIASKVPEKAILDAFYSKQPTVDMPLGGLSRYFEMTYSVFVPLVDREGAVVSLLGVELDAKKVEAQIAEFRLYVILILMMFFVLLVLGHAFLMFFLLKSIELEIQKNNLNKALANLKEAEAELARSEETFRGILNNSPNAIFGFDRDLRLIFWNLGSENLYGYLKPEVVDEKNPLLSKKFTVVLGIESLDAEIQKVFLNKTFQWEMVHATKFGNFDASMTLFPVKDPLGHILFGIGLVQDISEHKRFEEKLQEAHAKIKTVLDGATQVAMIALDLKGVITVFNTGAEKMLGYSALEAIGKPIFDLAYLQADVFAFKEALAKKFGASIDWPDYQRNDILEELAKEREVTWRHKDLNLVPVELAFTPLKNEKGGFVGYLAVAINLSKRKALETISQESQKKYEDLVENLNIGIFRTEPEYPGHFIYVNSVFAKLTDAAHKEELYNIQISDFYKNKIDRENFINRLKSHGIVQNEEIQGKTLKGKPFWALVSAELKKDKNGSSYVDGIFQDITELKKMEQNLYDERDRLRTIAASIGAGLFLINKDYEIVWANETSERWFGEIESYQGQKCFQVYRFLDHVCHGCPTKKTFETGLIQTAEERTVFPDGKIMDLLISSSPIKNEKGEVEQVLELALDITDRKRTVELLEYERALSKNIIDSISDALIVIDCNNKKIVDSNRIFLVEAGLKKEDVVGKTCDQVRSYFCPSCDQCGFDQVVREGQVILSTHMHQDKDGHKVFVDVTLAPLRDEKGQIIGVINVARNVTNRKKMEEELRKYSQDLETLIKERTRALEVSEQMFRKLFESAMDGIIIRDAETKIVIDVNPSLLLLLECGREEILGLDCRVISLFETSNIFEKIDEQLKHTTSVFFDDVSIKTCTGREAVFEIRSSLYFVENRKVIQSNLRDVTERKKIEKIKAEFVSMVSHELRTPLSAIKEGVEIVADGTQGSIKKSQSECLNIALSNINRLNRLIGDILDISKIQSNLLRINLVACDVSEVVDQVYGLLKIEIEKHGMIFLTDLEKKLPLVMADKDRLNQILLNLLNNALKFTREKSKITLSCYRNGGFVEFSVRDEGPGISESEISRLFGKFVQLDSGLVRRAGGTGLGLYISRNLVEAMGGVIWAESKLGHGSVFKFTIPIKE
>319-9 # 4396 # 8403 # 1 # ID=33_6;partial=00;start_type=ATG;rbs_motif=3Base/5BMM;rbs_spacer=13-15bp;gc_cont=0.396
MIDFFKSQMDYVYFIYGLGFFTLAAVCFLLIRTHGEKLRWFWLGLFGLVHAINEWLDLFALTLGDSHFFKFFRLIILTVSFLLLFEFGRASFNSIKLKKIPWFVYIFLFILLGVGWYIGDLDGLNMASRTLLGFGGGCFVALVFLLAAWQGEKGLKSWRIVAGFVFAFYALTQLVIAKSHFPIPPLLNQEDFLKFFYFPIQLLRAILAFVASFLLWSYWYLTWEMPKHLASVKRQLNRKKVLFSALVLIGFIVLGWFIVEFFSYFNVLHDKDKFLARAETTAAAVNSRRIEHLTASSLDLDQPDYLRLREQLTLIKKANKDLRFVYLMISKNGHIVFLADSEPEQSPDYSPPGQVYLEAHPLLKRNFFSNNSFIVGPYKDRWGEWISAFSPIKNLETNKNVAVVGMDINYALWQKIVFHDRISGIFVVFSFFIVFVFGFIFVQLSRLAVVRFSEISRFLEHIMDSIPSPVYYKDREGFYLGCNDTFAAFFGKFKKEIIGKTVFDLMPKDIAIKLYEADQALVKLPGVQTIDTRLARADGSTRDVIISKSSFIDAQGDVAGIVGIFMDVTERKKAQVDLLEKEEQFRAIYEGSNDAVMMLDDKKFLDCNPQTLKVFGFNNKEEFIGKSPGDVSPMTQPDGRASALVSQEYIQKAFQEGGARFEWVHQRKNGETFFADVLLSAFSYGGRRVLQATVRDITESKRLLDLIFSEKERLSVTLSSIGDGVIATDTEGKVILMNKAAEVLTGWRQEEAFGQFSLTVFHIINEETRELCRNPFQEVMRTGNVMELENHTVLIAKNGEERIIADSGAPIHDRQGKIIGAVLVFRDITKEKKMLDDLKAAEKEWQRTFDAISDILFIQDKDFNIIKVNHACLEALKLTKDQVVGKKCYEVLHHTNHPWPNCPFDQTRIDQKVHVEEVDDPTLGATLLVTTSPIFKEDRSFFGSIHIAKDISVIKKYQHELEKKNKDLEQLDQLKSDFISIVSHELRTPLAITKEGISLVLDEVTGKINPKQKKILKLSKDSMDRLARLINDLLDISKIESGRVQLLRKSADLVKLVEKVLGNFTLKAREKKLKLTLNTQASEIVLNIDEDRIIQVFVNLIGNALKFTETGSIEVSLDDKGDEVKCVVADTGRGIAKADLPKVFDKFMQFGRTAGGGEKGTGLGLSIAKGLVELHNGKMWVESELGKGTRFCLIVPRKTTMERVREHIEKAIGVAIKDSAEFSLVVAALDYSDKISNELKDVGLMELADQMEKVFRKRIYRQKDSVLNCLNKFFIILSDCNQSNSLIIRDRLAQELEEFLKSKSLSSDVNIQWQIATFPDDGNTYQALIEKVKQD
>319-10 # 23806 # 25326 # 1 # ID=34_23;partial=00;start_type=ATG;rbs_motif=GGAG/GAGG;rbs_spacer=5-10bp;gc_cont=0.429
MPVSNILKEPTIFETIINFAGLFGILGFISLVITIIFISEKNKNLKDELKKLQRAFDELDGQAKLIVQTDLELHRAQEELDKKIAGLVTLQKLTRMISTTLDEEEIFRKIDEKHLTELGFDRAIAFIKDEKNNLSIKLSVGYTIEEAGHIVQKMMQHPLIVDKIFRRNTIFSSLDTDKTIKEIPEFLHALELASFICAPILQKNGVLGAMIFGCESSYANLTEGDKDLVYVLASQIGQALENAKLFEETWHSHQELELKIQQRTKELTSALAEIKIISKRKSDFISAVSHELRTPLTSIKGYASIVAAGKLGELPQAAKERVEKINLHSDNLTQLINNLLDISRIESGRQELRLEPLNIKNLVDALGDMLAPPMKDKNIEWATDIASDCPAVCADKTQIERVFINLVGNAIKFTPNDGRITVRAKTINPEMVQISVSDTGLGIPEKDLDKIFEEFYRVDNDVNTKVKGTGLGLSLVKYIVEAHKGKLTVSSQLNKGSTFSFTLPKA
>319-11 # 2018 # 3313 # -1 # ID=41_4;partial=00;start_type=ATG;rbs_motif=GGA/GAG/AGG;rbs_spacer=5-10bp;gc_cont=0.440
MMDSEARQDLIRKYQWASKIRFLCFTLLFLFLMLMKVVGGYSYLNAALVSLIFVEAVLNQPYNFFLKRVNLYRFQFYQMFVDIVSISWVIYYMGGIEAPIVNIGYYVVILWAGVVSDISAVFFAVVVSVIMYTAVIILGHFGIFPHISHFSYVMPLPHLFSLLLGHVSFLFAFGYFSARSSQLAKQLERRKQEESLRHTHKFLAAGYLVGSIAHDIINHLVAMRAYVEILLEKASSGPAGDDQRMMVDGLKHIKDAERNSVDLLAKLMQFSQKPKEKFVEVDLHHVIDDALELTLPIRKMADIETVKEFVPQSPMIMGDKDQVQEVFVAMILNAIDAMPKKGKLIIRTLSLLDNELVKVEISDTGVGIKRDQIERISEPFFTTKESGKAIGLGLTIAYGIVARHKGKIEVQSTLGVGTTFTLLFPMALKAT
>319-12 # 5868 # 6638 # -1 # ID=42_7;partial=00;start_type=TTG;rbs_motif=AGGAGG;rbs_spacer=5-10bp;gc_cont=0.425
MGIFSRNRNGEKATDEAEIFKKLKETQEELIQASKMISLGQMAAGAVHEIKNILFVIAGQIEVLETEDGLSPLAKQTVASMRKQVAALQDIVRGILDFAKKKEAEFLECDVNKVLSSCVELLRYHIKVQDKVKVVQELARESLFIKGSPNQLQEVFLNLMMNAAQAMEENGGVLTVCSSKKNESVEVEFRDTGKGMSEETRLKIFKPFFTTKATGTGLGLSLCLKIIENHQGSIDVASQEGVGTVFTVRLPLSKKN
>319-13 # 48000 # 49205 # 1 # ID=47_46;partial=00;start_type=ATG;rbs_motif=GGA/GAG/AGG;rbs_spacer=5-10bp;gc_cont=0.421
MTKVDLSELHKNILNDTLSRLKNLLNAESASLFLLDNEHQELVLNSVFDEHKVQFKGRRQRIGEGVAGCVANERKAVLVKDIKTDARFSQGRYHHYHTNSFICVPIVTQDGLIGVINISDKCSGEPFTEKDFELACLISQLTSHVVDNEIQMFSSKEELEILRKEKTENAQEQVFLQKFASMGKLAGGIVHEINNPLDAVLRYTNILIERDVDETVAKEYLTEVKVGLTRIMKITRSLLEFSQLLKDNARQDVVDVNDMLEEALSLFRHTIFLGKINVVKDLATHLPRVADKGLCRVFSNLIKNAFDAMPEGGVLTITTSLDHDKIHISFKDTGCGIPEEVRERIFTPFFTTKPIGQGIGLGLPICFEVVQRYDGKIEVNSEVGLGAEFKLSLPIKNISHP
>319-14 # 17721 # 19562 # 1 # ID=52_19;partial=00;start_type=ATG;rbs_motif=GGA/GAG/AGG;rbs_spacer=5-10bp;gc_cont=0.417
MKTKSLKCHIFRSFLAVIAVFAVSIAIFGYYVIHYTVIQRAQLQVKNNLHIAEWVYASEIEKIKRAFNLITPSQDLGKLKRELGLDYLSIYDRKDVNKVKSEIVLKAFDGIPAAGTRIIKEDELKSMGPEIYERCRIKIKSTLKAKPSEMKYLKSAMAIGYAKPLFGPTGEVAHVLYGGKIINYDSDLVDRIRDFVFENQLYDGKPVGTVTIFLDDVRITTNVLDQDGRRAIGTRVSEDVYQKVVEKGIPWLDRAFVVTDWYLTAYEPIRNIKGEVIGILYVGTLEKPFYDIKRNIFLGFLAIVIVASLLAAILAFVLNYAILKPFMAILAGISKISKGDLDYRVESRTSIAELDGLAESFNEMAHKLHEHDMSLKVSADRMTALNKSYLDLVSFVTHELKAIMASTILNAYMVRDGFLGMINFKQRKALDAVARNLDYFDSTVKNFLDLSRIEKGEMVVRSKIILIKEDVFDVSVDAFLKQASEKNLSILNRVEPGLKVKGDLDLLRVVANNLIGNAVKYGRADGAIILSSKKLDHYCQIEIYNDGVPIALQEKDKLFKKFSRLDSSEAKKASGTGLGLYVTREIIEKHNGKLWFEPRNAGNSFIFEIERGE
>31-1 # 2482 # 3816 # -1 # ID=12_5;partial=00;start_type=ATG;rbs_motif=None;rbs_spacer=None;gc_cont=0.538
MFKLKFEQIILLGFIFAFGLLALAGVLSYRRTTVSMRTSQQVIQSQVILKELETTLSIIEAAESRMKTYIISGKENHLQQYNSYKAKIHDQLKHLEELSSHDTTAVVQISELERMFDAKVDFIASVIEMGRQGRADEMNAALEIDSDKTTVDDLVEKIEQIKKDVQQKLVNSEQKSLRTSRQTRITLQMLIGLSLALLTTGYFLIRADIRERRKTEQKLLQTTNELRKFAVHLDNAREEERAHVSREIHDQLGQLLTVMQFDLKAMWSLAPPRSQSMRKRIKEMDQVVDQSLQVIKRISSALRPPQLDDLGLVESLRWHLRDFCHRTKMEYTFAAEPQDLVCETELSTILFRILQEALTNIARHAKATLVEVSLRRSQNELVFTVADNGRGISGQQVSGTGSLGLVGIRERIRPWGGRLEIAGLPGRGTTLSVYILLGTKEPND
>31-2 # 4267 # 7797 # -1 # ID=17_2;partial=00;start_type=ATG;rbs_motif=AGGAG;rbs_spacer=5-10bp;gc_cont=0.567
MPKYRILVVEDEAIVARDICKRLEELGYQVAATADNGESALAQAREQKPDLVLMDIVIKGWQNGIDVANIIKSELGIPFIYLTAYADDDTVERAKTAEPFGYIIKPFNDRDLNVTIQMALYRNRMEKKLAEREERYRDLFENSSDIIMLLDEQGCFKYVNQRWHQALGYRPDEIGAMNIFDTLDPSCLAKCRNNFKKVLSGEEAAVEAVFRSKDGEKIIVEGNCNSSHSIGKPTWVRGIFRDVTEKKRSQQLQEAMYQIANETALSGNLDELYQSLHNIISRLLDTTNFYIALYDREKDILTFPYFVDEYDPAPKSRPMSGITEYLIRSKKPLLATPDVYQKLMDTGQVRLVGKAPLDWLGVPLLVSDRYSGALVVQTYDQGVRFGEREMEILAFISEQVAFAINRKQSEAGLRESEERYRTLVDQLPAVTFRLALDQENSTTFISRQTEQILGFTAREWVDDPKLWIKQVHSDDRTKCSEGLKKVAAGNGPVQQEYRMHTKDGKLIWAYEHLEQIKDGEGNPLFIQGVMLDITERKQAEGELVLLSRKHSLVLNSTAEGILGFDLNGNHTFVNSAAAHALGYKPEEIIGRSGHSLWHHTKPDGNPYPAKECQICSAIVDKMVHRSTSEVFWRKDGTSFPVEYASTPIIEQGHTVGSVITFMDITARKQAEESLKLSEEKYRSLVEQISDVIFMLDPSGMIQYISPAIERMTRYAVDEITGQPFSKFIHPDDLPDLMKVFHSRLQETGGPYEYRLIDKNGGVIFVRSTSRPLSEGGGDPLGLIGSLTDITQAKQMAGQLQQAQKMEAIGQLAGGIAHDFNNLLAGIIGQAEMLQIKLINQPSLALLAEKILTTAEHAASLTRQLLTFARKGNYQQVPVNIHRIVAEVAGILGNTVNKNINVRQALSTNPCTVLGDPSMLENALLNLCINARDAMPKGGNLNIATQVAELDEHYVKNHSYKIPTGKYIRISVSDTGQGMSREIQTHLFEPFFTTKEQGRGTGLGLASVYGYVKAHNGSIEVYSEEGQGSTFNIYLPLAETHPEKTDETANEPAQKGTGNILLVDDEETIRDITSQMLEDQGYKVITLANGLEAVNHYREHFREIDLVILDMIMPKMNGHDAFIKMKEINPGVRALLSSGYSIQEEAQDLMNSGVRGFLQKPYRLAELTQLINQALSV
>31-3 # 8635 # 11940 # 1 # ID=18_7;partial=00;start_type=ATG;rbs_motif=GGAG/GAGG;rbs_spacer=5-10bp;gc_cont=0.552
MERLKDKIRSARQPLLIFFLLSLSIVAVGWLYSFYHLREHRKEITRDLESVASLKENQIDSWLAERMSDAQNIIDNPYIGERVGQLFREPYSENIGLDRLKWMRSLQNLKQYQNVLLLDIKGRIRMQTGKTVHKIGPETGTLAGKTVITGQASFSDFYYCTECQTVHLDVLAPVIHYNRQRDSVVGVIILRIEPENLLYPLIQQWPVPSKSAETYLVRRDNGEVLYLTELRFQKGSAAKLRHPLSRKELPEVMAINGSTGNVTAVDYRGKKVYAYLHNMPANPWYIIAKTDRREAEAIAWFIGFIVIVLIIAAGGVIGSLWNRQQKSYFRNQLEQERERQALSKHYEYLTKYANDIILLLDEDLNILEANDKAVAAYGYSREKILTLDIYRLRKSDSRSSVDDQYRKVVDDNGLLFEAIHKRSDGSTFPVEVSARMMEVEGQKYFQIIIRDISERKRDQEILQSQKEELEAANEELMVTNQKLLSSEQELIQADEELRSQLAEVQESRDALERSQTSLKRMEEMFDQFLKYSPVYVFFKDENIRPLKLSRNYEQMLGRPLQELLGRNMDELFPSDLAKGMVEDDKKILREGKVIEVDEEFNGRHYRTIKFPILQEGRPKMLAGFTMDVTEQKRSEEALRKSEERFKKLIDTAYDAIFIADAETGMIIDANAQAGVLLGMPVEQIKGMHQSQLHPSELAEHYREVFRRHLESGRAITENLYVCRKDGARIPVDISASVIELEGRRVNQGVFRDITQRKRSEEAHRKSEERFRQVAESAGEWIWEVNMEGLYTYSSPAVEKILGYSAQEIVGQKHFFDLFAPEIREEYKKIAFEVFAKKESFKGFINININKNGEKVLLETSGLPVFGNDGALNGYCGADTNVTEREKAEEQIKASLKEKEVLLREIHHRVKNNLQVISSLLNLQSGYITDQRALELFKECQTRVRSMSLIHERLYQSEALSRLSFSGYAQALIEDLFHSYGADRGMVSYSLDIINQPMKIDTAIPCGLIVNELVSNSLKYAFPGYHKIGRPGLIKISLVREGDGSLALSVSDNGIGMPQGFNINKVESLGLQLVTTLVEQLDGRLEVKNKDGACLRIIFRAQ
>31-4 # 18774 # 20525 # -1 # ID=18_15;partial=00;start_type=GTG;rbs_motif=AGGA;rbs_spacer=5-10bp;gc_cont=0.495
MIIKSLKSRLLSTTLLTIVIMIGLLSIYLSVVSRHYLLNIALRGMASQARLVSGNISGVFLDRPSVDIDSLADSYSRTIGYRITVIDSSGRVLGDSDEDGAGLLAMDNHLGRPEIRKALEAGSGHSLRYSQTLKKELIYFAVPIIIKNKFWGYCRIAWPFNDFAAYRWHLFISLISGLLLSAVILLAIYNVYWNTIIKAIKKVEGAAARISAGDLTARAPTNQGSSEINTIAASLNQMAQSWEKSLSDLKNRSLHLAAVLEGMTEGVIVIDKMMKIKLINTSACRMFGTTPAEFLGKLLIEVIRHPNIGDWVKDRRSNLEFELAGRKYLAHGTLLERDDIGSGIVIVVTDVTDYKRLEGIRQDFVANVSHELKTPLSAIIGYTQAIHDEQYHGQEQLRDFLERIRRQSERMDRIVSDLLTLSALETGSYQFNPRQNRLAEMVERAVDNVQQQVSQKQQDLKIRQPLPEIMVSADDDKLIQALTNLLDNASKYTPTKGTIELSAELKENKIRLTVSDTGPGITSDHLPRLFERFYRVDKGRSREVGGTGLGLAIVKHIIEMHRGTVGVSSQLGKGSAFWIEFPT
>31-5 # 13263 # 15194 # 1 # ID=19_15;partial=00;start_type=ATG;rbs_motif=GGA/GAG/AGG;rbs_spacer=5-10bp;gc_cont=0.613
MDTAKYINLFVSETREHLVSLNQALLALEKKPDESSRLDEIFRSMHTIKGMAASIGLDFIADLTHKGEDLLDKMRRRQTAAASEEIDLIFLVLDFLEEAVGLVAAGKQPDQGLAQRCRELVGQIEGLTAVAQETAKVSSNGGSDFKRINPLKTDNSHVFKIRILLEQDVSLKSARAFLILHTLERIGRVAYTVPERHDLESEKFDRGFTIFLVTDQEDQEELKNDISCADVEDIQIEEVREESAEEALERKTIGAFVQLAQEKAKDVKVSVTRLDSLMNLVGELVVWRERLKQLAVQNGDPAIQDGVDKIAQIASDLQQEVLAARLVPMSDVLDRFPRVVRDAAKGLGKEIDFTLQGRELEMDRAILQMLSEPVIHLLRNAVDHGIELPHQRKQAGKSQVGSITLTAQKQKDQVLIKVADDGKGFDLERIRRKVIDNGHLTAGQAAELTDHQLHEYLLLPGFSTADKISELSGRGVGLDVVKRRIEEMGGSFSTESRPGKGSVFSITVPLSLAIIRTLLISAGAQTYAVPITQVKEITNIKQKSLKTLHGKRLLQFRNRVIPVVRLASVIGLFPEADIGEGPALIVERQGSELALLFDVMIGQQEIVVKPLSRFVKGIKTFSGATIGREGRPMLILDLNNIAV
>31-6 # 165 # 3914 # -1 # ID=23_1;partial=00;start_type=ATG;rbs_motif=GGAGG;rbs_spacer=5-10bp;gc_cont=0.548
MTDNFAADKKKLMSWPTLAAMMSAAIGLAVLIGWVLDVHALKSIVPGWVTMKANTALCFVLLGLSLGLQRLPMTGKKLLLLSRWACYLGLAIACATIVEYAFRIDTGIDQLLFTEASGAVATAYPGRMAVNTAICYVLLFSALLSLRSKKLWVARLLSLVAGSAASIALIGYAAGLTAFYAYLSITAMAAHTATGLLIAAAGIYAAAQDPSQSAAKERIEKITRAGFVLALMLVLTMAAVSLRYMGASQETQRKVLQTRDFQLALEELLSKIKDGETSSRGFVITGNHAFLKLYEESESKVPEQLKLVGELAAADGEHRQSVDALSALTRRKYAFMEYSIALRRGGGKSAADMVSTGRGKAAMDSIRQIAAAMNQRENDRLHERQNMLARNYRGAAAVMLTGIFLQLSLLAGLYFMLSGDVTGRRQAEIKLLATNEELEASNQQLLAVEDELRVSNEELEASNQQLMAAEEELRASNEQLQQHREHLEELVDRRSGELRISETRLRGTMDNMMEGCQIIGKDWRYVYINDAAERHNRCPKKELMGQRYMDMWPGIEATLGFAAIKKCLEEGVSHSMENEFVFPDGSQGWFELSIQPVPEGVFILSSDITERKRAEEKLKESERRFEALFHSNLEAVYLHDFQGKMLDANQATLELIGYSKEELPFLDFTKLVANPQHTQNVTTALGELKEEGRLSRPLDLEIIRKDGTRVWVESTGTVVYRDGQPQAVLGIGKDVTARKRAVDDLKAATERFNQLTAKLNDVVWSASPNGDHVIDINDSFERIYGHSAQAYRDNPRLWIEMVHPDDRGIAEQSSRDLFIKGQAHAEYRIVRLDGKIRWLNDRKSLITDEKGNPVLMGGVATDITERKLLEDQLRQSQKMEAVGQLAGGVAHDFNNMLAGIMGNAELLKHNLTSLPEHTVYLDKILSAAEHAASLTKQLLSFSRKGQVQTKAVNLHQIIDDAIGILSVTIDKRIKIEKKFGAQNADMLGDPANLENALLNLGINARDAMPQGGVVTFATETAEIEDDFALSHGYRLEPGKYIQISVSDNGCGMSDEIKKRIFEPFFTTKEQGKGTGLGMAAVYGIVKNHKGGINIYSEPGQGAIIKLYLPVSGESPAEKTPDKPSLQVTGHGRILLVEDEEMIRAMAGTMLVKLGYEVAVCCNGQEAVDYYRRHENEIDLVIMDLIMPVKNGSEALSEIRQINPNVRAVVSSGFGEGRNNHMINEMDIKAFVQKPYRMAELAEKIAKALA
>31-7 # 5112 # 6842 # -1 # ID=23_2;partial=00;start_type=ATG;rbs_motif=GGA/GAG/AGG;rbs_spacer=5-10bp;gc_cont=0.560
MKNIITNVLSRIKPARIKNRVQYMDHKTTILIMRWLIVLLVILLAGFSEGGLDFGSKNYLLAIFFFVSNMVLTFVPARLFEKQWLNYVIFLSDICLVSASVYFAEGINTDFYLIYFLSIFMSSVGQNVKGTIPVALVASIFYGWLVYHNSGPEVFSTPSFWIRLPFFFLVALFSSYWASQAAVERKKKEEEERLNLRLKHEIELATDEILKSNENLKYYKEYNDNIMASVNSGVIVVDVNGTVTTFNRGASEIFHLIAAAVIGKNLNEFPRFKTVYDLLQRTMETGKSVHRNEIGITTFSDKQITIGISTSLLHTQTARTNGAIAIFSDLTKTKSLEERVKHSEKLAILGEMAAVMAHEIRNPLNSIAGFSQLLQSRVGEADKNRKYVDIIVSEAFRVDTLISDILDFAHQKKTIWSEVSLDPLIDKVIEAKKARASEKNIQLVKNIVGALPAIQGDAVRLERVILNLTNNAIEAINDGGRIEIAAAEKSSSDGPGIELTVSDDGCGIPPENIGAIFKPFFTTKQAGTGLGMAIIQKIIEEHQGQINVESQAGLGTKFTLFLPLNKQSDTAEATPK
>31-8 # 7092 # 9554 # -1 # ID=23_3;partial=00;start_type=ATG;rbs_motif=GGA/GAG/AGG;rbs_spacer=5-10bp;gc_cont=0.554
MTDISQETVDKWQGIVNLIAKMARAPAALVMRVEPPEIVVFRASAGPGNPYRTGERARLETGLYCETVMRERKMLLVPDALADPLWKDNPDVKLGMISYLGLPLAWPDGKIFGTICLLDLKANAQDQQTVDLLSLFRGIIEDDLRQMHATAARMAEIEAAREILQETNRTSERSRLALLNVLEDEKQTELALKRQEKKYRTLVEGMNEGLIQVDNGDVIIFVNQRFCQISGYPRQELIGKVGHELLFDPADREVIRRKNLDRLVGKTGSYEIKLRCRDGQERWVYVSGTPVTGPDGTVAGSIGTFTDISERKQAEQQILLNQKRLESLVTILQADSENVQHFLDFALDEAIHLTGSKIGYIYYYSEERKEFTLNTWSKEVMPQCTVANPQSIYQLEKTGIWGKAVRQRKPIMVNDFKASHTLKKGQPEGHAPLHKSLTVPVFAGGRIVAVVGVANKEVDYDQSDVLQLTILMDSVWKVTDRKRAEEKLRESENNYRTLADSGQALVWTAGTDKLCNYFNKVWLEFTGRPLEQEMGNGWAEGVHSDDLQRCLEIYTAAFDRRENFSMEYRLRRHDGEYRWIRDDGSPRYNGAGEFVGYIGHCLDITERHKAEQQINASLKEKEVLLKEIHHRVKNNLQIIASLLNLQTGYVDDPHYKKMFMESQNRVRSMALVHEKLYRSKDLSGIDFSEYVNSMMRDIYSSYGLTQGEVALSLDVTREKLPVDIAIPCGLLINELVSNSFKYAFKDKKGEGKIGISFQKDNAGTYTLEVSDNGSGISTGLDLKTVSTLGLQLVDSLVGQLDASIRITGEGGTKVTIKFKA
>31-9 # 9368 # 11758 # 1 # ID=27_11;partial=00;start_type=ATG;rbs_motif=AGGA;rbs_spacer=5-10bp;gc_cont=0.513
MNGNHKTRDQLLAELGELRSRIKELEIVEKAHAAAEEALGESEATFRALAETSPSGIFVYREKFLYVNPVCITMTGYDLEEFLNMPFWNLVHPEHREMVRDRGLARQRGEPVPAHYEFKIIRKDGVGRWLDFAGAMIRFKGEKAGLGIVYDITERKQAEAALKVREEQYRLLVESQDEGLAIVDGNERFLFVNPAGCGIFGVPVGSLNGRCLSEFTDESNFKIIAEQTKLRQADRSNEYELEIIRGDNVKRLIKINAKPQYNDSGRVFAAFGVFQDITERRQAEIKLKETEETYKTLVEASPDAVTMTDLEGRMIFASDQTLKLHGYSQVDELLGKPAFILIDSVDRPRAADNMKMTLSRGSIRNVEYVFLKKDGTSFVGELNASMVRDSRGMPRAFIATTRDITERRQAEDFIRKSEERYRRLLEAVTDYTYTVRVANGKPVSTEHGPNCLAVTGYNQEDYHSNPHLWISMVHEQDKTKVMDQADQTLNGEIVPPLEHRIIHKNGAIRWVKNTVVPRFDDLGTLVAYDGLVSDITKRKLAESEVNKLNAALQRYVAQLEDVNREQESFNYSISHGLRTPLVSIGGFSNLLLKEHASPITPECRQYLNVIRNNSVKMEKMIDDLLTRSYLGWKPLTETELDVNGLVNAIIEELKTLVDGRNIQFNVGSLGKAQADRVMIHQVFTNYLTNAIKFTCYREFSVIEIGGWSEPEENIYFVRDNGIGFDMKQADKLFSAFQRLHDRQEFKGTGVGLSIAQRIIHRHGGRVWAESEPNKGSTFYFSIPNNLQANVQDQEGD
>31-10 # 8669 # 10696 # -1 # ID=31_11;partial=00;start_type=GTG;rbs_motif=None;rbs_spacer=None;gc_cont=0.566
MNLNQLAITLIGLDPENLEGLDDFKKGIRASITGSQGRQKSLLNDALDTAEAMSGHDPETCRIGLTRIGVLLELAMEHPRPAAQKVGSKKAGKKAGNDPKAVSFVMPPGLDAELLSEFVTENLEYMAQAESALLGWEKDPDDQELLNTIFRAFHTIKGTASFINLDCIMEMAHSVESVLARVRDGKTAYSAGNADLALKSLDVLKHILTRLKTASPGQPVVLPDQYEPVMAALKSLETSGQTAPVSVSPAALAPQPGFKEWLTQKSDIASGDQNGNNGKNSDEQSDSSVRIRIDRLDKLLDMVGELVIAQSMVSQDDIVLNGGHHGLAKKISHAGKIVRELQDLSMYLRMVPLKATFQKLNRLARDLARKNGKMVNFISEGAETEIDRNMVDLITDPLIHMIRNSIDHGIETPEDRRRLGKSGDGRICLEAGHSEGNILITIKDDGRGLSRGRIEKKAIERGLIEPAQKLNDQEVWQLIFQPGFSTAEKVTEVSGRGVGLDVVRKAVEELHGRIEIENAEGQGCTFTLRMPLTMTITDGMVVRVGGEKYILPTANIQVALRPAAADIHTVEGKAEMLDLKGQMLPVFRLHRLFGVAGAKTSLTEGLLVIVGEGVQRCALFVDDLMAQNQVVTKSLGNNMGKVPGIAGGAIMGDGRVGLILDIKGLITAAMTVTRV
>31-11 # 12873 # 16301 # -1 # ID=31_14;partial=00;start_type=ATG;rbs_motif=GGA/GAG/AGG;rbs_spacer=11-12bp;gc_cont=0.495
MLNKERLKTHKTQLLALALMSLFLISAGGLLYYYQARQFKQYKRAELHTITEIKVLQLARWMEERHYDATEIYDSPLVNKYLSEWIKNPNNPELKKTIEKRLEGWLRHGTYHNSMILDPQGHLLASHLDDISAAGPETRNFAQKVAKERQILTNDFYRCTSCDVVHMDVMLPVINAKDKKVIAVIVLRINSEDYLFPLIQLWPVPSKTSAAMLLRREGDQLINLSDLPNKRGTALTGKFNLSSKNQATIKAFNNGDGVAEDYDFNKNKALSGIRRVPGTSWYLVAKTDISEAYAQLRFLGWAIFSAITALILLTGTMIMAISIGQRRDYYKKLYQLELEHETLLKHFDYIVKYANDIIILHDGDFNIIEANDRALQSYGYTQQEMVGMNLDNIVAGENRQQMQQRIDGLDASNGRIFEAVHRNKLNKEFTVEVSLRNIPIDDKLYYQCIVRNISERKKSEKLQTILYAISQVTNSSVDLADLYEHIHQIVSELIPAHNFYIALVSDDESMLNFPYFVDEVDPHPEIRPIGRGLTEYVLKTKSPLLVSPSLYKEMSERGDVSTVGTLSHNWLGVPLIAGGSAIGVLVVQSYKKGEHYSDKDKDMLMFVSDHIAAAIQRKKIEYNLRESEAQKGLILQSMPVAVYTSKVNQESDANWISGNVVELTGFTSDEFISQPDFWRKRLHPDDYNRVMEKFKNATLNKQEIIEYRWQHKAGHYEWFQDMFIIRDIGQRQEFLGILSDINNRKISEQVLQKRQEALGAVYRIATSLGESFQSVCDRVVTDLTQILNVPYLMVQLLKDGKINTVSFLSEGRMQNNLESPLEGTPCQVVFEKGEPLEVNDSLQKLFPSFPLIQQYDINAYLGVPFKNRSGKVLGLICIFDYRTHIFSQEEMHLLDIFAHYLGYEIERVDLEHKIREIEKIKLLSSIASGVAHEVRNPLHAIQSLSEAMAKEMEGRPEYQEYLDHIKVQVNRLSQLMKELLELGKPIQPALFKKESLKELAGAAVNYWKEAQPETRLKLRLDNSLMPESFVFADGTKIQEVIINLLDNASQHTSDHHEVTVALLPAGEKQVMVKVIDRGEGIKPQDLPLMFEPFFTTRKKGTGLGLTLCQRIIESHRGTIEINNNQNGPGCTAQFTLPLYYGD
>31-12 # 37630 # 39774 # 1 # ID=39_33;partial=00;start_type=ATG;rbs_motif=None;rbs_spacer=None;gc_cont=0.467
MVTQIKNIWNDFVSSGLGEEVDRIYLRRIKFANALSFWGILTLLGFGTVRMISGDHLIGLADLAVGGFMILNLIVLRFSKKVMLASSLGTGCLLILILFLFITGGADRTGIYWIYFFPVVSFFLYGIRGGFIWMGILYISILGLQVASWGRVISLAYDFGTTIQVLASLLMESALVCYYAKVMENEEKVVEANNLKLRETSQIMQNEMAQRQKAEDELLRISQAVRSSSDAIAIEDIDGTHLYHNKAFYNLFNFSVSGLNAYGGFAQLFSDPTAGKTIQEIVKRGGSWTGEVEVRRKDSSTVQTYLRINAIKDHAGSTIGSVFIYTDVSEKKKWENALVSSEERFRKVIASISDHIYMTNYSSEGIPTNAYVSPNVEKLTGYPHSRFLEDWGFWANDLIHPEDRAAARVQVENFKKGWDSQVEYRITRNDGESIWVRDSGRVEKQNGNITVYGVVSDISANKYQEEIKESLLQELKKANRELAEFAYIVSHDLKAPLRAISSLAQWLGEDYKDALDKEGQEKIDLLLGRAKRMHNLIEGVLAYSRLGRMKPTMSRVDSHEETRQVIDLLSPPGHIKISIAEKLPVIIYDRIQFNQIMQNLISNAIKYNDKDCGQINISCRQSEGYWEYLVSDNGLGIEEQHFDRIFKIFQSLKSRDEFESTGIGLTIVKKIVEYYGGTIKLASQPGRGSEFRFTVPGNLQPEPEESGKQLLGGQ
>31-13 # 22439 # 24412 # 1 # ID=47_22;partial=00;start_type=ATG;rbs_motif=AGxAG;rbs_spacer=3-4bp;gc_cont=0.550
MFPKALSLKTKLILSFSSIIVVGVSLSALVGIILIGNTVIGQAQDKVRLDLNTAREIYQQEGKMVNNTMYLLAQRYDLIDAVKRSSRKDLLREFRKIKESEQLDVLSVTDSRGRVIIRSRNPDSFGDRPYNELIDWVLRNKLPAAATESIPAHELEKEGADLARAARVDMIPTPKARKIMDTVETSGLMIMGASPLFDARGQFIGTLYGGKLLNNNHQIVDKVKDIVYKGEKYKGKDIGTTTIFLNDLRIATNVRGTSGARAVGTRVSREVYDQVMSRGLSWIGRAFVVNDWYRTAYEPIRNINGKIVGILYVGMLEAPYIDLRNRTLALFLVIAGLTVVLLWFSANYLAGRIVGPIRDLVAANSQVAGGDLSVRVQISSRDEIGQLSESFNQMTAELQRATEEYKLLNLTLEQRIREKTEELKAAQDQLIQTEKLSSLGKMAAGIAHEINNPLTSILINSHLMSERIKGRSKTKESLQLIIDETSRCSSIVKRLLEFSRQSPPEKKPEDINSLILMLLKLFKNQLLFSRIDLKTSLDKRLPRAVIDANKIKQVFTNIIVNAIDAMPQGGTLKVTTELSSNHRQAEISFQDNGSGIPKEIVNKVFDPFFTTKGIKGSGLGLAISYGIIQQHDGAIEIINQKTKGVRVLVRLPISDNQ
>31-14 # 4213 # 7659 # 1 # ID=52_5;partial=00;start_type=ATG;rbs_motif=GGAG/GAGG;rbs_spacer=5-10bp;gc_cont=0.555
MAEKQDPATLQNKVLSESLRLAQALSGEPGPAKILQEVGQSVKGSLGYKVVILSVYDNDLGAFKPLWMESVDPDKSAELMASPNPLIRTQLLTKELLHAGSYIIKAGHPVWEGMKASRYLPGLGEKTLDGIGDVILTPILGPGKAMIGLITVVVKDAEADTDQANYLSYFSQLAGCAMERGLLYLQREESSNFNRVLIQTVEKLEKISDPGQFWKTIAENIGPALKGYELVVSIANQEGSYYVHPLVLKEGKQMDGLTSDNGGWLGRVAEQGPQTELITVHPEKPAVIKMGWPLEVEKEALGVLTATSLNSGEMDRPTADFLGMMATQIALALYRIRSIDEWTSSKEVLEAYIKNIEDAILIVDSVKRIVFANNTAQQLTDLQQGVIDKLPLIQSDKEWLSAALEDISNGAIREAEKKIIIKDSYCSIGIKGFFEEKKYTGSIIKIHSLKLEGLEYFKELTGMVAALEDVELLPQILLKAVRHFVEFDAGSILFRERGDSFRFLASQGAMIDHDPDTAVHLVAGLAEAAINEGRTLSLAGKEGSLAEGLGISGMEKPLAGARSVLVTPLIFKGHNTGLMILSKKDQAAYPETNVAMIDELSTGLSKILWQIGAAGKLKQENALRTKLYEIGFASGSVLQVGSLLNLMIRTIAKELKIDEMGIYFFDEVLGDWNGKAIQATGKNSGFLELMRNSGIKLDYDRLSEIKEITATVIARGEPEIVPNLKADPRFQSADHYPGLRSGLWLPLKLKDKPIGAISALSKQTGYFGHDDLTLLQELSPLVTFALRSAVLYEEIRREGSRVGAIINSMPEGLLMVDSHFKVIMSNEGFEGLWGLKQTIRPGAALQEGILSLLTNNLANPKALIDFFQDCAVSTTGVVTPVELELKNGKHLKISSFPVEELDRPRTGLVILSQDITTEHQIAELRQEFVGMLSHDLRNPLAAIIATLELALDGSLGELNENQSQFLGNAMNDSRRMLEMLNDFLDGYKYDAIEIKLEKTNFDIAQLIAKLVADFSPLARERNIELLQETPPNIIITGDEGKLARVISNLLSNALKFTPRGGSIILKGVERASSIEIAISDTGEGISAEDKEKVFEKFYQVEKRRHGRKTGTGLGLPLCKKLVEAHGGKIWVESQVGKGSRFIFSLPRQ
>31-15 # 8121 # 9407 # 1 # ID=52_7;partial=00;start_type=ATG;rbs_motif=None;rbs_spacer=None;gc_cont=0.524
MTLLLPGSLFLKISALSAATLLGGWGLSLYFRQKKHLNTWQQAQKECASLRENSQNQQRISGQELSKLKEIIGSSKKQLEEAGKFEKVLNEQPIGLILADYEGRILFANPGMENITGWTVKDTLGKDWNKVFKSSGNDNTARIESCLADQDKAEKEQETIVAKDGRDLTVNSRLWKYDSGKNLGWIFMPTSPAVDFNKLRDEFVTNISHELRTPLTVIKGYSEILYDEAKKTDQPNAELVKVVLDESERLASILDSILNFRYASSGQIGLRKEKVDVLRLLNMVVNDLSHKAQKKNIEVIKKFPESVSPAKGDINALRFAFSQILDNAIKFTNEGGSVTVETGGWRLEEGLWKMEINFIDTGVGISAQDLPHIFDKFYRTDQKVHTLQGTGIGLSLCKEIIETNGGSIAVESIVDKGSHFSVSLPMSD
>31-16 # 581 # 1831 # 1 # ID=72_2;partial=00;start_type=ATG;rbs_motif=None;rbs_spacer=None;gc_cont=0.605
MVSFVKPHSRWTGIWRSYLFVGAASLVLVSLIYTTLLIRKLEEEPRIMSRVFARFCMTAAVPEVVGDVPETGIIFEEIIQKINFPVVVTDRNGVPLAWKNIGIEPYPMTTEQIQQWDSLPPGDPLLGVKAAILKLDGENQPIPMMINSDSTVVGYVHYGDPRILKELGYIPFIQIGMIALFVWIGFIGFRAIKAGEERAVWVGLAREAAHQLGTPISSLMGWLTLLKDGIRAAPEIIPEMENDLAHLEKVLNRFNQVGSIPKLAQSDINQLLHQAVGYFTHRAANMGKNIRFEENYDHDPAVLLNKDLFTWAVENLIKNAIDAIEDPGGVISVGTTVSAKKIEITISDNGRGILSGHQKKIFSPGFTTKALGWGLGLSLVRRIIEDYHQGRIKLINSRPGQGSTFLITLPLKKHGQ
>31-17 # 42357 # 43856 # 1 # ID=74_35;partial=00;start_type=ATG;rbs_motif=None;rbs_spacer=None;gc_cont=0.506
MFKSIKIKLAIAASLLVIIIISVYSLVSVMTRREQLKKEIQAGVVSFAQMTVAPICQNYYVYYTSGYFKFRGLLANYFKMNDNIVEIQIIDVSGVVMFDSRQMDMERSGIIRKPESYEPDLMERVKRLDLSHKIIRSADNQEIISVVMPYIEEWGRHRLSVRFVGSFAALGYLARSSLNQVLITGIIFVLLGSLLAYFMAKSITDPIHQLTVAARDIGAGKLDHEVAVKTDDEIGSLADNFNIMTRQLKGNLEALSESYDRLSQANAELMELDRLKSNFIANVSHELKTPLTTISGYADYLAMEKLGPLTETQRKGIDVMRRNIRRLTRQIKDLLDFITIESGHFIIEQKPFDIRALFEETAANYQAELDKKKLELIIVAPEAVNVIGDRERILQVVDNLVMNALKFTSKGHIKLTAEAGPDGKARIEVSDTGVGIPQESVPRIFERFHQLDGSSTRKYGGVGLGLAIVKSILDAHQSAVEVTSRSGKGSSFTFKLPLE
>320-1 # 2885 # 4840 # 1 # ID=18_3;partial=00;start_type=ATG;rbs_motif=GGA/GAG/AGG;rbs_spacer=5-10bp;gc_cont=0.520
MMFRSKLILIFVLFSVIISIVSSYSFISIGSHAIEDRVRAQFDSVATLKASQFLMFMETEKDDVVRMSDDIVVHSLIHSGKSEDTAITSLDDLDVVVLRRLVHDNIIGESEDFEELFLMGLDGKVVVSTDARHEGVVEADQGYFLSALNATYVQGGGPGNRTGEESFVIAVPIKATGGRVIGVVAGKIRRTRMTEIVSDWTGLGETGETFLVDKYNYFITTPARKPDYALNTQVYTAGVNDCLAGHSGSKHFDDYRGVAVFGVYKWIPEYDVCLMSKIDDAELFVSMRGLMITTVFIGCGTAFIAILVGIWLSFSIYKPLNALGDIANDIGKGDLDVHNIKRTYDEFGDLGRTLVVMAHDLRKYQGRLLNSEKHQKAHLVSEVNRKTQELRRAIGNLENTRLAMLNIMEDMRQANSHLQELDKAKDEFLNLVSHELKTPLTPIKAHLELLADGDMGKLSKLQMESVHTLSRSTDRLNGIIMNLLEIARINTGKIQLNIDRIRPDDIAKQVYDDISLAGKEKGIKVSLQCGKTGFIRADRGRVRECLSNFATNALKFTEKGSITIFTRMEKGVVRFSVTDTGIGIKQEDQHRLFEKFFQAGRQDVGKPKGVGLGLYSVRKIIELHGGEVGVESEFGKGSTFWFALPRRGGGV
>321-1 # 1528 # 3090 # -1 # ID=11_3;partial=00;start_type=ATG;rbs_motif=GGA/GAG/AGG;rbs_spacer=5-10bp;gc_cont=0.493
MKKPETSIAPLHSILTDNLDSPKTWLTDEDSVKQALLKRPSFSVKFRLVLLFLVFFGISAGAAATAIFMVSSIDRRVQYVRLTDKFSNEIQHARRSEKNYLLYGSDLSEVELHLTAADELLEQGSEELGDVVGTQEIDSIRSHLDAYRSILGNLIEMNRQPGFRDSEQLKTVSENLRYHGSKILELSLDISNKEGRLISSTTKKVKNLHSFLLIALPLLSVLIAWHIYRHIIIRLNRLMEATQRFARGDLVPITPKRKYKDEFSHLAIAMNHMMFELERRQKLLVESHKLRAIGNLTAGVAHELNNPLNNIVLTAAVLKDDYRNLTDEELQDIANDLVTQGERAQGVVKNLLDFARKSETKAENLHLEELIKETLQLARNQIKLSKIELVSEIEENLPPVFGDKDLLKEVFLNVVLNAIDAMPDGGKLTIRVAEEKRTGFLSVEVLDTGVGIPEHILGSIFNPFFTTKPVGKGTGLGLAVSKGIVEKHGGHIEVESKLNEGAKFTVRLPIVPIPADIMGD
>321-2 # 11362 # 13650 # -1 # ID=36_14;partial=00;start_type=TTG;rbs_motif=AGGAG;rbs_spacer=5-10bp;gc_cont=0.542
MATEEVQPVQISGKQALICKRAVRLTLRQIKSEIPCESVNAYRYDDCGTLSLVISLPSLRSRPGRNLPDAGPSLRFLRSDGLTAAAGSTLPAKRLIRALGLQERRRSLRYLVQPLVCHKRMNGILVISRRSDDPVFSANELARLSIHSRITAAALTNLETAQYLLKANSQLQRSVRHLSKSVEAGKERAAFQKVVAAVGKSVSGRVLIDRVIPVACRAIVESGDIDYCGLAVIRGRCIADEYFAGRRVSRNCEKSAATRGLTEADVLTLKSEMKSSRGVRLLSSGDASQPLRKFLRSRNLKSALVFRLNCGRGYSGIAVFGYLRFRESPSRIERNFLRTLTMHLCQGIGTALMYEEIQSNSDDLERRNEDLSVLFELGRKLSSTFDMDTTLDFAVNTFVTRLGVDRAAVIYVDPEDERRLRIAKAVRPGTGVAAFDVTRIKQDSREFLSLAAGGKMLVATDMSTYRVKNAYVRDYFREIGLKSAVAMPLVSREHRLGLLFLGYTVAHNDINERQRRTFEILGSMIATAMENCRLMDFITGRYRRAGWLSTRVFESQETERRKIARNLHDQIGAELAMLRINLQMAKKAITPQKGKLMAVIKELDSELNNVISQVRNLTADLRPPMLDDLGLVPALSWFVNHFSRRTGIRIDFVENFRISTRSPELEAVIYRIVQETLTNAAKHAESTRVKVSLSSRFGECTLIVSDNGKGFDTRQLDSETDAVTGFGLASIRQQVENRGGKFLIRSESGRGTQIKTRIPWLP
>321-3 # 6907 # 8718 # -1 # ID=38_9;partial=00;start_type=ATG;rbs_motif=GGA/GAG/AGG;rbs_spacer=5-10bp;gc_cont=0.546
MKTVVIGGGKGCCAIIELARGSFLKELTLDIDCVVDLEEEAPGMICARQHGIRTSSDMAGTLATPGLELIIELTGNDTVLEEIYRTLPPGVKLVDHTFAHIFWDLVNAQQERNRQLHELTTLELRVEKEREFLQSLFDTMTDLMVVLNRNRSIVRANASFGQFVSVSPREAVGKTCESLFAGTEFASKSPEMLPMMESVLSSKAPFALIWRTAPPNEAYWEVTSAPIHASDGDIEEVVVTWHRITERVRLQREVESAEQRFRSFIDSAQDWISIKDLEGRYLVVNPVIASAFHKTPEDFIGRVAEEVLPGALAKTIKRHDQEVISKKKHRVYDEIIQIDGRDHFFHTVRFPLSDYRGSTVGVCTIARDVTSEKELRNQLVQSEKLAAVGKLAAGVAHEINNPLTGVLAYAEDIIDDLPENDAHLDDLRVIVREALRCRDIVRNLLDFARQEAPKLEEAAPNGVVTQSLLLVEKLPQFRNITIKRSLEDDLPLIKCDPHQIQQVILNLMLNAADAMNGKGTITIATEFDLRQSKCVISVEDNGPGIPENLMDKVFEPFFSTKGTSGLGLAVSWGLIERHGGVIEVDTAAGGGSIFRIVLPAMET
>321-4 # 2160 # 4661 # 1 # ID=69_5;partial=00;start_type=GTG;rbs_motif=AGGAGG;rbs_spacer=5-10bp;gc_cont=0.561
MKNSKDSKRAVGRVEAGLDGLPRSVLDNLLEGCQVIGFDWKYLYVNDAVARHGHVTKEQLLGRTMMEVYPGIDDTAMFQVLRSCMSERTPQWMDNEFVYADGSRGWFELRFEPVPEGVLILSIEITERRQAEESLKRSNRALRVLSFCNQTIIWASDEVTIFKRLCELLVEDGGYGLAWIGLLDKDVDGMQRRAVSADRESVDLGSLSVAACSGRGDGLMAAERFALQECKRDRTPTKQAMLDGRALFAGDSDRENFDQNWQDDIVQLGFTSCVVFPLRENETIVGALTVYASDADALDESERLLLSELASDTSYGLTVLRVRAAHEKIELALRDSEERYRNLVENLDDAVFAIDEFAKVTYVSGAVSRYGFSPEEVVGQPFARYIHAEDLQGVEMSFADTLAGRLSSYEFRLLDKAGEVHYVRSSSRPVIKYGRAVGITGVLIDYTEQRRTEEQLRLAQKLEAVGQLAGGVAHDFNNILTVINSYASLAVENLRPEDPMRDDLVQIREAGDRAAVLTRQLLAFSRKQVLKPQVVSLNRIVSGFEGMLRRLIGERIELVTKLDSDLKMVKIDPGQIEQVIMNLVVNARDAMPEGGKLLIETGNVVLDDEYVRQRATAKSGQYVMLSVSDTGCGMDAATKARIFEPFFTTKESGKGTGLGLATVYGIVKQSRGDIWVYSEPNVGTTFKVYIPSELEEVESSEAPAMRERQWGGSETILVVDDEVAIQNLAKRILGAAGYNVKTATDGWEAQTICENNTDQVHLVLCDVVLPGMSGHELAARLEKTNPGTKVLYMSGYTADAISNQRFEAPGTDFIAKPFTAQGLTRMVREVLDS
>321-5 # 19532 # 21796 # 1 # ID=69_20;partial=00;start_type=ATG;rbs_motif=3Base/5BMM;rbs_spacer=13-15bp;gc_cont=0.505
MRKLPGVLLVLLTFAPALFAVERLEVEWDRDPDYLRYVIEEIRFHPSGAFRKPIGSSNLVVKPKRRAFEHGLYVNAWNQDYTKTDDFAQVEFAEYPAFSATKGNSVSLAINYMAVYEDVKLGRSAVVGTGDRNDSSFVFRVSPGPEKTEYKCVATGMDRTGDGQWTTDSHLCGLVDYDFDGVDELFVNVVPGRDLSPRLLVCLELPDLDVEWSLSVASGTVGHLIQSSQDSERPFVMFVTCSPGHGAADTCFSDRFQYVVDVNHIGNITYKRVVGRYGEIPSSLVTADSASFYLTHGFPLEYETEVPESVVSVPQVSRIDWSGNVIESVDLPEKPSHLWVSDYGNDGSADLFTLSQSGTVRIFDSRLRLVAGSEETELRAYVGRLDSWYDSKQEVFVMVSSGETGFYTRRLEKLASLLAGEFGCIEAIELDSVGRLAAFVASGTTGEFFGRVRPRRTLEYLKVFYFEYQDYIVAILPSLLVGLLVVNFFRGRVTRQKREIEAVHRELAETHEALKRAQQTIIAQEKYRQAKDIAGGFAHEIRNALFPADSSMTRLRSMGDFSEADSERVNCLLSAVDSSITRVIDLTSLISQYTKLDAEFRPEPVTIAKVIAEVVSCNQIELDEAGIAVEISGHQDAVCEGNVKQMFILFNNLLRNSIDALTGIQAPSIICNWRVSNGLLEVSWSDNGVGIKAEDLPRIFDTFFSTKPSKGTGLGLCIAKKIVDLYRGSITASSDQMSGARFDIRLRLWRDEQE
>321-6 # 8818 # 10623 # -1 # ID=86_10;partial=00;start_type=ATG;rbs_motif=None;rbs_spacer=None;gc_cont=0.543
MLRSFLGMRRDTTHRTEIKNSWFMPLRLVVFLIVFGSIVISLRSNLDLYQPLFGYSSITLLFLLSTIMQRNALFVRSHRVIVLLQLLSELAIEALIVYSSGYLSSPFSGLFVLTIVSAALAYRLVGTLFVATFASAAYALAIWSGTGAMITQAFSLRVLEQLYLTNDDLFFTVFIHLCIFYLAAFIAGYLADRIRAKDKELLKASENLKQARLETDEILKHLQSGLITVDNLGRIVYFNHAAEKITGYKESAIKGKNCLEVFQKRMPLFAEKIFSVLKSSQHDIRSEVAITRLDGSEIPLGMSTSVLGDDRYGVRGVVAIFQDLTHAKSIEERMRRADRLAAVGELAAGIAHEIRNPLAAISGSVEVLKGELECVDENGRLMNLILKESSRLNHILSEFLDYARVQRPTFVKVEVNHLVLDVFEIVRHHQSYHEGISLEHRSANTTEYISGDEEMFKQFLINLVVNAVEAIGEKRGKVTVTVERSEGIVAQGELQGFEWIRLSVADNGPGLAEKDRKRMFEPFFSSKKNGVGLGLPIVKRIVDSLGGRIEVGSTSTSGAVFTVHLKRYIDGLPTSLQSSAPAHRISEQHIQAFAEITPIAH
>321-7 # 14705 # 16126 # 1 # ID=96_16;partial=00;start_type=ATG;rbs_motif=GGAG/GAGG;rbs_spacer=5-10bp;gc_cont=0.536
MDSAYKTYFDSMPCFVSVQDADLRIVDVNKRFVSNFGEHEGRFCYQVYKQRPEKCENCPVERTFRDGEPHRSEELVKALDGREIWVVVQTAPIIDNGRISRVMEMSTDITDIKMLHRHLRHSQEKYRLLFEEVPCFISIQDKDLSIVEANRLHREAFGTAYGSKCFKVYKHREKACDPCIVRDTFADGVLRTHEEVVTSSTGERMNVMVTTAPVRNSDGGIDSVIEMSTDITQIRELQSKLSSVGMIISTISHDLKGLLNGMDGGIYLVETGLKKNDQARIKTGWEMVLRNMDRVRSTVLDILYYAKDREPQWESVSARQVVEEVCAMMHSKAEQHSISLSQTIESAADSLEADPRALKSLLVNLIDNSIDACRLDRAKEAHTVSVKVAGSSESVIFEVADNGIGMERDVREKAFSLFFSSKGAGGTGLGLFIANKIAQSHGGSIELESEPNLGTKFVVNLPRRKPESIPVGN
>321-8 # 29514 # 32594 # -1 # ID=101_28;partial=00;start_type=ATG;rbs_motif=GGA/GAG/AGG;rbs_spacer=5-10bp;gc_cont=0.545
MKTRHKVIGLTVLLCVLAWVIDGLLDFWIFYADRPFIDMLVLDVPGHEVYVRIVWMALVLAAGSVLAVHLSRLEKASEALRVSQEWYSTTLGSIGDAVIASDTEGRVTFMNAVAESLTGWKKSEALGRPTNEVFRVFNELTGEPAANPVDRVLSEGVIVGLVNHTELETRNGNRIPIDDSGAPIRSKDGTLVGVVLVFHDMSKRRTLERELARNEAKYKFLVENLNEGIWQIDREGNTVFVNQRMAEMLGYTIDEVVGKSPQSFMEEKGAELWQQRLEMRRRGVGERYDLEFVRKDGSHFFASLNASPINDDVGRMTGALAAVVDVTERRTAEDRVVHLNAVLKAIRNVSQLITRVHDLDSLIRQICECLVEARGFYSAWIALLDESGNLIARAQQGFDGGFDRIANQFAESRGPHCWLKAQKDPAAALMIVPHQECGDCSATDCFSERRVLCTCLKHGERIYGILNISIPAEFEHDEEELSLFREVAGDIAFALHALELAERRRQAEIELASEKEKLAVTLGSIGDGVIATDSTGRVEFLNRVAEDLTGWSEKEALGRVLTEVFRIVNEQTREECENPVERVLRAGEVVGLANHTALISRSGIEKSIADSGAPIRDLSGSIIGVVLVFRDVSETKRLQEFVNRAQRLETAGRIAGQVAHDFNNLLGPLTAYPLFVRELLPDNHPAIEFIDEIERSAGRIAEINQQLLTLGRRGHYAMSTLDLNEVVSHALEQMKPIQETLLIETVFERNLLPVRGGAAQLVRVISNLVSNAADAMLNIGKIVIKTESYYAESIVGRNNRVPKGEYVKLSVIDSGVGIPQDVVPKIFDPFFSTKSEGRQRGSGLGLSVVHAVVEDHDGHVDFESKVGHGSSFYVYLPVSREGIEDEPSESIAGGKETILVVDDDGVQRDICHKLLEKLGYSVTVVRSGEAAVVAAKESRFDLMLLDMIMPDGIDGAEAYRRILQVRPNQKAIVVSGYAETERVQRALDLGAGAFIRKPLSLKSIAQAVRKELDRAREYQQKSSDNS
>321-9 # 7104 # 8813 # -1 # ID=105_7;partial=00;start_type=ATG;rbs_motif=GGA/GAG/AGG;rbs_spacer=5-10bp;gc_cont=0.523
MSKPRSSDHQRSALFHVHDESFYRDLKRRNVVRLSLTYLLPIILLTVFFYVQYGTLESEGESLHLKSIAENQSKTLDLYLSERLVNLDNLIDDPEFEHPPSSLNMRNHLEKLVASSPAFVDLGYFDSSGIQTSYWGPFPSLEKRNYSAEQWYLDLKKSSVGYIITDIYLGFRQQPHFTIAVCRTVDGNHIVLRATLDPTKMYEYISSLEGAGEVNTMIVNKAGYYQVVTPHLGSPLQSSSIVPPLEPRLGVESASVAGVKLTYAYSWLRGADWALIVQFAAARNKSILSGVRLQVLGISALAVVLILFVIVGRAEKLVDLQRESDRTKAQLEHAAKLASVGELAAGIAHEINNPLAVISETAGLMKDLLNPEFGCTPQPGDLEKYLDEIHDSVFRCRDITRKLLGFVRKTDVSLKSLDINRLIDSVLGGFLTREMAVYNIEIVRRYSSNLPHIVSDSNQLQQVVLNMLNNAADAMEERAGKITITTSISGRFLSIAISDSGKGIKPEDIDKIFLPFFTTKEVGKGTGLGLSVSYGIIKNLGGQIEVQSKVGEGTTFVINLPIAGTETVV
>321-10 # 2253 # 3257 # -1 # ID=115_4;partial=00;start_type=ATG;rbs_motif=AGGAGG;rbs_spacer=5-10bp;gc_cont=0.537
MISFPVPIDENFRFTLTLAASVDEVRARLDRLAMILFGSVLTVLLVAAAAIYFVTRRYFRPMSQMVTTAEQISANKLDKRLLLPAHADEVTRLGKALNDMMDRLESAFKSQRQFVTDASHELRTPITVIIGDLEYLRSQIDREDLRASIDDALSELDRLTRLVEQLLTLARIDAGKLVLERKRIRLDEILVDCVKLLRKEALKANVRVDVHVETVMEMHGDEVRLKSVILNLLENAIKYSESGGAVAARLRESPAGFAELTVSDSGPGVTDADLPKIFDRFYRGANSRAAGGGSGLGLAIAKEIVELHGGGIHAMANPEGGSLFKVQLPVDEDD
>321-11 # 1 # 735 # 1 # ID=116_1;partial=10;start_type=Edge;rbs_motif=None;rbs_spacer=None;gc_cont=0.535
GSVTIKTHLLNGGHLTSRGGEVITGDFVIVQVADTGAGIAESDLDKIFEPYYSKKELGQSSGSGLGLSVVHGVVKDHNGFCDVSSTVGRGSVFQVFIPILKAHTEKEIKADAVFGGSESVLIIDDMVEQLRLASALLRSLGYTVATANDGKTAIDMVRHGHYDVCVIDMILQKELDGLETYRRILEENPQQKAVIVSGFAATDRVQEMLRIGAGAYLQKPYRRNDLARAIRQVIDSGATKKVHV
>321-12 # 1 # 1182 # 1 # ID=129_1;partial=10;start_type=Edge;rbs_motif=None;rbs_spacer=None;gc_cont=0.509
KSADELFPWSARILIASLIALVMVREVYIRQRRRYYTFLDAFFKDDARAVIGVDEKKRIFRSNSRANELLGVGEFRSRRLTLGQAGRGTLKLTELPNRVNRFLAENLVHDEFSHRADVSGRGREFLVQLIRPDVNPHPRSRRLIIMIQDITELSQARQYEVLSTVAKGLAHDVKRPLAPLKLLIQDLGARLQKGKLDVNTVGERYIDPTVRQLHQMTRWIDRFREFYASGQNPKCSVDLRALVEYVVEIKRSLTPANLRLEFQQAHGELFVNGAEEDLERVFSELMENALSALVKQSNPIIAVTASRSDTRPHSAVVRVKDNGCGISQDDLPRIFDVGYSSRKEGHIGLGLTTIQKIVGEHDGVIEVHSQDGVGTEFAVFLPLELEEESIGKT
>321-13 # 6141 # 9974 # 1 # ID=132_3;partial=00;start_type=GTG;rbs_motif=GGAG/GAGG;rbs_spacer=5-10bp;gc_cont=0.544
MTRFPIITEGQCSPLRARKAKSQSPFVVMRGKLNGADPMTESQQIMHRDAAASRTQSVSNQVQPCDLAAGVLRSTAQEQDYSASELYKFIFDNVQVGISLISPAMEIIALNTQMQKWFPTIDPSLRPKCYCAFNNPPLKDICPWCPTHRTLKDGQVHESVTETPTPSGVRNYRIISSPIHDSSGELVAAIEMVDDITAASEASRRLRESEERFRVINDAAQDAIIVMDSDGNIASWNKAAETTFGYTSEEALGRNVHRLLAPDRLYSQHLQAFGQFRATGEGSAVGKTLELPALRNDGSEIIVELSLSATKIDDKWCAIGIVRDITERKNYETMLREHNHFLQDLIDAVPSPLFFCNRNEMFLGCNSAMEQFVGKPRSHIIGRTATEVFPETVARASMQRDRELLTRGGSDIHEVRLPRDGEPPRDVLIHKATYSDFHGGIAGIIGIIIDITERKRTEESLRASEETAHTLINATTDSVCLIDSQGVILTLNDELARRLSGIKNEMIGKCIFDLWPPDVSERRRAWLAEVISAGQPLRCEDARDDRIIDNIFYPLLDGEECVTRVAVFGRDITDRMRAETEREKMVTWRQGVTHLQQSLLTPAPLDQKLTQITDCIVELLGADFCRIWLIQPGDLCDQGCIHSELHEGPHVCGDRNRCLHLRASSGRYTHIDGKGHGRVPFGCYKIGQVASGQDHKLITNDAQNDPMIHNPEWARDLGLVSFAGYQLRVPDGEILGVLALFSKQEISPALDSILDALSTTIAFVVQQARSQEALQRSENKFRTLYDSTSDAVILLNEHGFIDCNRAALSMFGCDTKEQFCSLQPTGESPPVMPRGLDSMALANELISAAMAEGNNHFEWTHKISDTVVFVADVLLNTLELDGKPVIQTVVREITESRLARDQLALTTSRYTTMINTVPAVMYVKNVNHEYITGNLELARLADRQIEQIVGRTTQEIFGNEFGRKLNEADQAAMDSNREMTTAEERVIFPNGEERWVSTTRVPLHDEQGQVSGLVGLLQDVTDQHNSREKLVQSDKLAAIGTLAAGVAHEINNPMGFITSNLNTMKRYLQQVSARLTSGPASADSDAKHQEMLKDFDDAINESIEGAGRVRKIVADLKSFSRLDKADVTTADLNEGLESTLNIVWNELKYHCKVEREFGDIPRVNCRPSQLNQVFLNMLVNAGHAIEHDHGLIRIRTWADETSLYVSISDNGKGIRTEDLPRIFEPFFTTKDVGKGTGLGLSLAFDIIKTHGGLIDVWSEVGEGTEFVITLPRKGIGE
>321-14 # 2100 # 2870 # 1 # ID=141_3;partial=00;start_type=ATG;rbs_motif=4Base/6BMM;rbs_spacer=13-15bp;gc_cont=0.508
MQIVRDTEAEIRLPADSSPGSLTKFQSEIDKRLSNGTTAISINCSGLMRVTSSHIGTLWFAYTKCKDAGVNLNILSATSNLEESLKTADLHDLIIPAKTSAAKIPVIRIQGTNSDDLRLLAFEFHPTIEDINRALNEFRDFMLALGIDPETTGALETMFYETATNIREHSSLSASDWINVTSEVDSFGVTVQFTDPGERFDLTERDSSFDPGKAIKEGQTRGFGIELVKKLADSISYMRQDGHSNVLTMTRYWRNR
>321-15 # 3308 # 4936 # 1 # ID=141_5;partial=00;start_type=ATG;rbs_motif=AGGA;rbs_spacer=5-10bp;gc_cont=0.513
MALDSLANLVLQFTKNQSLEDIVMMFLWTISGQLSTPNTFAVIRTMTGDESGLLSLATGSFDAQNHIKNIAWTSDFFDYFLERPGVHEIDGLIRRSSIGSLATELKAIDVGLICPLTHGTQISGIIGLGSRVGNKQFTEQDAAYIFTFANTLTPFIVNALQFDEISYLHAWHAEIINTLDQGVLVFGSDLRLKSVNRAALAMLAHYNVHSLEAQSLISAPMDTVFPDSVFSGWADRIIRLCKEGAFGSLDNQIIRHGQAERVFNLKTAFMHMVNHDNRDLIVTIEDVTDKVLTEGRLFELNRLADKAVMATSIAHEFNNYVGMIMGSVQLASLAFEAGDKDKLSRNLSQLEEAALRMRTYTNGLTEFGRIGASKQISSINDVVSEVLSFARVQKRFSRIIVTQDLDPLIPNIEFDRDHVAQLLLNFTNNSAEAIRQAHRSDGAVRVATKLLDNSIILSIADNGVGMTPDIHEKLFRGRATTSREGHGFGWHTCSQIAKAHNAEIRIQSSEADGTKIEVIFPASSPFKRQCASQRPADSSHQD
>321-16 # 14945 # 17521 # -1 # ID=144_13;partial=00;start_type=ATG;rbs_motif=AGGA;rbs_spacer=5-10bp;gc_cont=0.534
MSHRHIESNQTAMVSVSKSSECGYSDLSCTTSASAGINRVTQIALDRLSDAVFWVNGSGRIVYVNDAACRLIGQDSEGLLAISIEDICKDQDHVKSLRPKTDVNGMAEKACRAEFTAKSGQSIPVDITSCGFEMNGEVISCVFARGVGNRLGSADSGSVDTFVADSRDKTAELQSPEDEIERRVQERTAQLTEELLGRERIETALLDETEKIQSILDNAGQGFLTFGESLKVDVEYSEECRKLFGGEVWGTGFPRLVYPKNERNREFLTSLLKDIFAENDSDRRGMFLSLLPSEVQVGRGFVRIEFKLITTSDHFRDRKMLVVMTDVTEQRRLSDQVEEERNLLKMVVKAVTNYGELAASVKNWDDFCRSGLTSMLEGSVDPSETRADVYRTIHTFKGSFDQLDMINSVRLLHDLETRISEQGRDPSKTTLWSLRYLLDCSQLETFLDKDMAVLKAILGEEFFGRSELQMVDPAQIVAIENEVLELLSPAEARRLVPRLRQLRYRPFRSLLESYRDYVANLAERLNKPVGPLAIEGGDSLVDSTQYIAFTRSLVHVFRNMIDHGIESEELRVSANKPEAGAISCRIGQSGGRLVLEIADDGYGINVTKLREKALEMGLFDSESAARATESEIMALVFRDRVTTNECVSDYSGRGIGLSAVKRELDRIGGTVQLESSQGEGTKFIFTLPVQKPPELPDLTVADIMNPLLFEAMRFMVEEMGVTEADSSIEKPQKSDQMSLSSATAMIGLKGIFRGVFLLSFDEMLTRKLVRRFSAEELSEEEVNEYLEDSIAEIANIILGRAIDAFPQGSDLLTIEPPATIRTARAVVKYTGTDIWTGSVHTNSGTFKVGFVSTDRVLS
>321-17 # 23820 # 25559 # -1 # ID=157_23;partial=00;start_type=ATG;rbs_motif=GGA/GAG/AGG;rbs_spacer=5-10bp;gc_cont=0.556
MTSPDQLHKTPGKHHEARRGEYRTISDKLLQIACSGIPRVMFLKEALRTLADHSGCDVIRVVLFERGRRYRCFAASNPNLPFRFDQAPATSNAQNRSLWSSPGSPVMEQLCSDLSANRPNPSLQCFTSSGSFWTAKYPTEVMPGLETSSDNSTLGIAVHSDCRSMALIPFQTSDDCRGMLQIESFADGFFDARTVEYYEIVVQTLAMSLVHRRLQVALRERMKELTCLYGIAKLAAQPSANLDFILRNAVELLPPAWLYPEVTAARIVLDGTVYSSTGFMKTVQSMRADIVVRDAQRGFVEVGYVWEKPQVDEGPFLSEERSLIDTIAHELSIIVEQRQAESEKQKLQEQLQHADRLATIGQFVACLAHEINEPLVNVLGFAQLAARSPELTEQTRSDIGKIVSASLHTREVIRMLLAYARRSDVEPTSLNLNEVVKEGIGFLSPRIDKARIELVSNLSANLPAIKGDKMQLLQVVVNLAVNSLQAMPSGGKLTISTALIGQFVVLSVADTGAGMSADVIEQAFDQFFTTKEVGQGTGLGLSIVHSIVESYGGSIEVRSNVGRGSEFTVRLPLGRLEDR
>321-18 # 26335 # 27420 # 1 # ID=157_25;partial=00;start_type=GTG;rbs_motif=GGA/GAG/AGG;rbs_spacer=5-10bp;gc_cont=0.540
MANTSRYSEVVHGTRTKLIVLGLIMTVTVAIHYGWFTERLFGHIHWLHALHSRFCYIPIAIAATWFGLRGGLLAATVISLLIVPFVLGAASDASDFTQELVEIFFYYAIGALVGILIDREMRVRQEHQEVRLQLERSHHLSQVGQMAAGVAHEVKNPLASIKGAIEIIRDESVPKADRDEFSDIAFREVKRIDGTVSEFLEFARPKETEKRRLNLSASVESSIKQLVPQVTKAGLRLDSKIHPDIHIAADYEKIHQVLLNLVLNSIEASQPRGSISIELSRLSSNRAFLSISDTGCGMSPAERSQAFDPFFTTKSTGTGLGLAIVKSIVDGHGGQIEIVSEPGKGTRVDITLPSIEQGDGL
>321-19 # 6688 # 8757 # 1 # ID=159_7;partial=00;start_type=GTG;rbs_motif=None;rbs_spacer=None;gc_cont=0.549
MHDILPRRSTLRFILSIKPRLFLLIGLSLAILFLTIVFIGIRENRQNVLRLMKDEARALAESIISAGQNAIEANDMVDNLVLDNLADISALVSRRFEEGGLESEDVARICQSTGINRMDVIDSTGKVAVSSVVDMVGRTYDSSFAQMFPFDDIVMGRVRSASFVLGGDNPVIPAQIVLATSGFEEPGAVVLFADYSILDQFGERIGIGSLVRKIGSVSGVEYVFVQAEEGVIFASRDIGQVLKVGSDDFLSEIIDQGGYGSRVLDFEGREVLEVARHFEATGVPPGVLRIGLSMAGYQQITGNFEAQLIAIGLILFVVSFLVTTLFLANLNYRALEDSFLRMRTMTGNILDAMQSAVVATDSKGLISLFNPRAEQMFGMKASKVIGQPYAAIFSSDPLLLSEISRQPSTSIRREQILSAKEGGSQILLVAASRVMSDDNRVLGAVSVSYDLTESRSLERSAKRSERLSELGNLAAGVAHEIRNPLNAISIAAQRLRSEFEPRSEKSEYDSLVRNIKSEIDRLNDIITQFLALARSNVPARDIVQMSALVDEVAGLMRQEAEAHGIGMSVRTQPNLKVEGSREDLKKTIVNLVKNSIEACKQGDRIDVSAQSSGNRIVVAVEDSGPGIPSDLREKIFRPYFTTKQSGTGLGLALSYRIVADHDGALDYESSPGGGARFVINLPSSQKERA
>321-20 # 40494 # 42593 # -1 # ID=160_40;partial=00;start_type=ATG;rbs_motif=GGAG/GAGG;rbs_spacer=5-10bp;gc_cont=0.527
MHSLLQRQLIKFFGDTVSVPSALSGFVSAISDAYTQFDTDRAMLERSLELSSHELLQANSDLKSVFEVMPDLFFRLDSDGKILDCKTGGETEMYIPERSTTGRRIQDIPVRHVAEEFAKAIKLVNQTKATVSIEYELDVRGRRTLHEARLLPLLDNQIMTIIRDMTDKHEAELALRENEARYRTLFECANDAIFLMKDDLFVECNSMTLEMFKCTRDQIINHPPYLFSPELQPDGRSSLDKALEKISAAFSGEPQFFEWTHCHYDRTPFFAEVSLHRIELSGQLYLQAIVREITERKNAEEQERVLRGMLERAERMESLGVLAGGVAHDLNNILGPLLGYPELILSFLPEDSPAVDHVERMTESAQQAASVVQDLLTLARRGRYEMAPTNLNDVVKSYLNSPGYLRLAESTPSVSLACNLDSGLKNILGSAPHLSKVVMNLVINAFEAMPDGGSLTIETSQRHLDELIGGYAKIEQGDYVILVVRDTGRGIDCHDLEKIFEPYFSRKHMGTSGSGLGLPVVYGVVKDHKGYYDVFSEVDKGTEFVLYFPASSVQDNRIKENVDDIGGHEKILVVDDSSPQREVAVELLTSLGYDAVSVENGHAAVVYLKTNAVDLVILDMIMEDGFDGLDTYREIKKFDPSQKAIIVSGFSPTDRVQQALDLGAGSYVKKPFTRSQLGRAVRLTLDFGKTTRIQIPVRK
>321-21 # 1214 # 2527 # -1 # ID=165_2;partial=00;start_type=ATG;rbs_motif=GGA/GAG/AGG;rbs_spacer=5-10bp;gc_cont=0.527
MRFFLARKLPAGYAAIPLPYKLSMLAGALFVAVVFIYYTNDVVSQLKENTRNDVELYVSLYQVALNEQTSSLATNLIFERVISAVDFPIIFADSELTPQYWKELDDVEDGMASAADSETLAKVNRTLQSLSSEGRSVPIISNGKLFYLMFYGDPKLVRQLQMMPFVEVGVIGVFILVGFVGFRNIKRSEQRNIWVGMAKETAHQLGTPLTGLLGWLQLLRSRVPDELPHESGGNSLSSVEILDRMASDINRLERIAQRFSLIGSTPSLAVIDLEEVVSDCVDYFRQRLPFSGNGIRIEYSRSQPKYASLNRELLSWALENTIKNALEACDAKTGLIRVTTGTSRDGAKACLEIADNGRGMSPSEVRRVFHPGYTSKKRGWGLGLTLARRIVSDYHRGEIFIKSSTPGVGTTFQLTLPLQPRTSGSRFDSSEDATDHA
>321-22 # 1421 # 3256 # 1 # ID=177_4;partial=00;start_type=ATG;rbs_motif=GGA/GAG/AGG;rbs_spacer=5-10bp;gc_cont=0.527
MRYEAELYSVLALILLFLLLVNLSSIRIVAQLNGIFEDQVYEELLESARVARDYLGENPDLMSSTAGWENLAQGSFADSTLVAEIGGSEKGSAADIFSGLTHEQMELLQRGDLVAIDPDESEGESRYDLLVPFMTAENRSYVVKVSKLASRHDMIANISLFHLVFHILGVVAIVILGYMYLRVTLKPYQTMKKAAEDAAITRRTPGGSVDQIVKSFQKMIAELKEKENILQELYEKSQIRAERLEQFNEYILAGMASGLISCDRDGIVTHFNRTAQRILGLGERDVIGRCYSESLENTPELVSLIEASLEDAVNSNRCELVIDGPDGRSLSLGVSTTLITDELGRRVGATVIMTDITEIKRLQSEVAFKEKMAALGETAAGLAHELRNSMTAIVGYGKLMARLVHDNPQIMQVAESIAREGMATEEMLARFLEFARPAQLSLESVIVHDVVGDLVEGLVNHAKGKNVSIEFRSDDEGSSILGDQLALRQAVSNLIVNAIEASKPGEAVGVELSAVESGKTVRISVSDSGSGIPESLRAKIFTPFFTTKENGTGLGLCTAQKLVAAMGGRIVLSPPDSAGFSVSMLLPAAQRDVRAVLAAEAADCSSVQQRT
>321-23 # 7869 # 8966 # 1 # ID=178_5;partial=00;start_type=ATG;rbs_motif=AGGAG;rbs_spacer=5-10bp;gc_cont=0.543
MAASSTTEFLERLPFAAVVIDGLLVVKQVNLRAERLLNLSSGDAQGKRLPTLLACQADIDELSRAAAEMTSGGLPCAVLSLCDGDTSDRNRCRAESALILIRQNVEDIEESRVIDTDRILTRGEMAGEIAHEMNNHLTVLFGNVEILPLYCSRNECETVQRKLSLMRSTLEKIAAMSDCLADYGRPQNPRPTSEINNMIAKTIEFMLPQNRFDRIAVEVNLTPNMLPAVVDLGRLQQAFSDILHNAADELRLGKVENPKVKVSSRVCTDDQSIEIEVEDNGRGFTEDVLSRVFKERVTTKPSGEGLGLLACNKIMKDQGGAVLIDSQAGKGTKVILTIPIASVNQATADVLADDVVSNRTAPAHH
>321-24 # 4030 # 5724 # 1 # ID=188_5;partial=00;start_type=GTG;rbs_motif=GGA/GAG/AGG;rbs_spacer=3-4bp;gc_cont=0.573
MRLTRRAVVAIVTAVVVSLAGSVAVQLILLSNARQLKEQAFRGNAINAMQTVARQLETREAALQVVRLGGFRAGGRAIRVTSVAMEDSALENIRLESDGMSRLVADHNPVWIDNGVLHYRVTERGRITIEARDSITGKSTTLVDSDTIPGSYQLKLDDSLAAACNLLIRVGHIDSASLGDELSWIDRSGQGLPTLDSNRMLIVSQVLDNLITGETAPVEQRLDTLALDSLLSVSFTGAGIDLGFQYAVVSTDDGSVRVASAGLDRSTVATSDLRTRLFPNDLFSTPTELVVIFPDRASFVTRELLPLAAASTAFMLVIALCFAYSIITIMRQRRFAQLTVDFINNMTHEFKTPLSTVALACEALARPEVAADSGQVRRYESMIRDEYARMRSNVDKILQMAVLEEGDYELTISDVDFHAVIDSAVRGIALQVENRGGRLELHLDASSSHVAADPMHLSNVVANLLDNAVKYSTDSPHITVTTRNEGRQVILEIADRGIGIAPRDLPHLFDKYYRVRTGDVHDVKGFGIGLSYVKLMTEAMGGRIAIASEPGKGTAATLNIPIEG
>321-25 # 14545 # 16269 # -1 # ID=188_13;partial=00;start_type=TTG;rbs_motif=AGGAG;rbs_spacer=5-10bp;gc_cont=0.521
MSQDPHRSAEMAEITSEPGLEKTQFRYRRLRKYSILLTSLVALTPLIAMTIINIYQYQKALKADMLFPILRQVSNTRHSLSSFIVERQSALELVIREIPFEELRDQERLAGALSHMKESFGGFVDLGIIDSKGDQVSYVGPYNLAGKNYRDQDWFHEVGLRGVHVSDVFMGHRGFPHFVIAVVHGLGEGDYYVLRATIDSDMLYRKILTQNLRPTSDAFLVNKSGILQTPSRFYGAALEQCSIAMPSYSTNSEVVELKDSGGKPYFLSYAYIEDTPFILMETIQPESFMENWLTVRNNLIWFLSISVILILMVIVWGSYHMVGRIREADLKRATVLHQIEYTNKMASIGRVAAGVAHEINNPMAIINENAGMVKDILSVSESFPLRDKMQKHVDSILTSVERCSRITHRLLGFAKRMDPHIEEIDLDQLLKDVLGFIGKEALHRNITVNCEVPGDMPKIKSDKGQLQQVLLNILNNGIEAVGNGGRIDISAEPKGDRRVEITISDDGPGISRNDLDRIFEPFFTTKKEHGTGLGLSITYGIVQKLGGQISVKSSLGAGTSFTVALPIENSAIRG
>321-26 # 13379 # 14041 # -1 # ID=191_13;partial=00;start_type=ATG;rbs_motif=GGA/GAG/AGG;rbs_spacer=11-12bp;gc_cont=0.531
MTHDLEGPLASMKTVLKLLENGTFKPEKELHQRLVKSTRIAVSRSESIIHDLMTAARMEVLEITAEIVRFDILPVLHDSLLMASAFASENGIEILFQNAPNRQIVLADKDLVARVADNLLYNAVRHTPAGGKISLGVKRAGDTVTVTVTDNGPGLGDIDPDSLFQKYHQQKTKDSKRHRGVGLGLYFCRLAAQAMNGKVWAENDPEGGSKFSFTVPAGGN
>321-27 # 2111 # 4210 # -1 # ID=199_3;partial=00;start_type=ATG;rbs_motif=None;rbs_spacer=None;gc_cont=0.536
MSAWVAVLFWLAGITALVSGLLRLKTKEGRTPRFVFLLISLISAAGLASIPFFAKASGDWWISGFVFPVATFLPFLWLVFSFCFARENYYSTLRRWRIWLGISAITTAVFAVVSRSHPLVLLQADARGNPEVFVTALGKWYVILALLVASFVLINVESTYRAATGIYRRRLRPSFFTIALFFGAVIYSASSAVLKDSLSIRHAFAGAVISLFMFPSVGFYLRSYQLQKSGVFIKRQAVYSSVGIILIGLYLMFVGAIGKALQLIGADIKVFYSIIAAFLVIVLFISILVSSSLKSRLRKSVDKAVYSGSPTQYEEDLASFSEEISTTLAVSDLVGKLSEMLREKLEVERLWLYLAHPHMPVFYRVYPASDANTSQVPKLSGFADWLFRHGEAIEFEDLIERLRLSGEELPASGLPDASEVMVCLPLIAKQNLVGILFLGKRPSAKGTSFTHQEIQFISAVGNQFALAVLSARLAEELLAARQIESFHKFSTFVMHDLKNSVSMLSMLLQNFNANASNPEFQKSALVTIQGAIDRMRTLITKLRSSVPLESQALSDCSPPEIVISLRDKLGLDRLNGLRYEERLQAVGPVRVDIEALTGIVENLIVNAIEAMPNGGDLTVSVFESDGEAVIEVKDTGGGMDTEFIDTRLFRPFETTKKKGLGIGLYQSRDLLDKLGGRFRVTSRIGEGSVFQVILPRSHG
>321-28 # 9288 # 10952 # -1 # ID=200_7;partial=00;start_type=ATG;rbs_motif=AGxAGG/AGGxGG;rbs_spacer=5-10bp;gc_cont=0.526
MPTASVHDTAKMKILIVDDEEIILNIAADVLGSEGYVVTTETNPLNAIETIKQNKFDFVLTDINMPEMNGLQMVKMMQDLDPDVGAIFMTGYANLETAKEAIQTGAYDYIMKPFELSELRAAVGKAARKRRELAEKSDSGRLDRLSELVEVLYTVGDKNSLLKLSLGLALVNSGHSTGFIACWEKKSGEMSLVWTDNVRQSDFESMSRTLDESAARSSFGFETPLRVATLAEHPFISTIVGGYPEVNTLAGYFKPRLWNTTLKVLHRDQFFMLICVQDESLEDQLAEKDLKLLNIVLNMAMVVIENVLLLEESQTALKELESLHDQIVNLERVATQGIMSAEIGHELNNYLNIVRSNFELLQRKAKINNPDDVRRYMRGIEESLDQMTRFTKGLVDSATLKSEKSEIDLDELIGDIISFLSPQKKFREIRLSHNKRCELPRILADRRQLQQIFYNMLNNAAEAFAGLVREEKSIVIATEKTESAVTVTVSDNGGGIPKHLVAGMFANRFTTKTGGHGFGLIVCKKVVENHGGSIETHSVEGQGTTFRISFPFVA
>321-29 # 11492 # 13180 # -1 # ID=200_9;partial=00;start_type=ATG;rbs_motif=AGGAGG;rbs_spacer=5-10bp;gc_cont=0.548
MRRLLSFSSLRFKAMVTISALIVLTTSVLGGFLFNNLRNEMKLELLKWGESTARQIAHSSEYGVLTENSSELTNVLQAITLHDEFLYAVVQDSTGRILSQYDRLNAEELVRWIATRDFDQNISKDTTTVSYRTVPELNKEMVEFSFPVRTTTFDMALEDLGATTIDDKAYASTSDRIGLVRLGVSLDGVRDKIFSAARITALIIFLVTIAVIALTAVLVNVIIKPIDNLVNAAEIIATGDMSHFVAEGSVDEINRLARAFNAMVRSLRDSRDEIEVYNRTLELKIAERTRELEQAQSQLVQSEKLSAIGQLAAGVAHELNNPMGGILGYAQFALEKISKSEPGTISQRDLDSQKKYLTDIEQQARRCRAIIKNLLKFSRSSDKKEWENFDINVTLNETVSLIQHQLDLGNITLVKDMADSLPKLHGNPSQMQQVFTNLLLNAQHAMSDGGEMRLSTRLAPRLGEFSGCVEVTVEDTGVGIDESHVHRIFEPFFTTKDKGKGTGLGLSISYGIVKEHGGDIAVHSVVGKGTKFTVILPLETTASGASEETGTQASRRAESRLQ
>321-30 # 3313 # 5079 # -1 # ID=212_4;partial=00;start_type=ATG;rbs_motif=GGA/GAG/AGG;rbs_spacer=5-10bp;gc_cont=0.535
MSRRRMLWQLFPSYLLITILAVVAITWYSTGAIRHFYSENASRDLQARAMLIADQIAGHIGDRVTTDSLCDRLGSISSTRITVVLPSGEMIGDSEEDAASSINIGFRPEIRTALLGGVGQAIRYEQSIRNDLMYLAVPLKIDTAVVGAVRISSAVTFGETLQKEIRTKIVFGGIAIVILAAAVSFYVARRISRPIEHLRRAADRFAQGHLHRTLLASGSDEIRSLAEAMNRMASDLDDRIRAVVQQMNEKEAILSSMSEGVIAVDADERVISMNSAAVDLLGIHEAEFKGMTVHEVVRNADFQRLVSVTLSQAADAVGDIVFRGKDEKFIQCHSTVLKDVNELSIGALIVLNDVSQVRKLEKVRRDFVANVSHELKTPITSIKGFVETLLDRSPDNIDEVRRFLRIIGSQADRLDAIIEDLLSLSRIEQEAERSEISLESNSVKDILFAAIQACEVLSSAKSIRIELRCPDDLTAKVNPPLLEQAIVNLIDNAIKYSDSETTISVHATESESSVIIGVSDQGIGIPEEHHPRLFERFYRVDKARTRKLGGTGLGLAIVKHIALAHGGQVSVQSQPGRGSTFRIHLPRA
>321-31 # 3785 # 4990 # 1 # ID=228_8;partial=00;start_type=ATG;rbs_motif=GGA/GAG/AGG;rbs_spacer=5-10bp;gc_cont=0.574
MNDSMRVLHLLGERVKELSALHRTARILQDETRPAAETLTQVVSLLPAAWQYPESTRARIVFDGSEFATTGFASTDWSQQARFKLQSGEEGLIEVCYTVEMPHETEGPFLAEERDLIDSLAEMLRSYLQHKKADDTLKKAHDSLEQLVRQRTAELQTANKALRSQVDEYRRAQKQIEAHQRELSRLTSELSLAEARERRLIAGDLHDHIGQALAFIKMKVSLFQGNAVFCGFEDSLAEILTLLDQTISYTRNLTFELSPPVLYELGLTPAIEWLAESLERRHGLRTVVRTTGLHPALPDDLKVVLFKSVQEALNNVTAHAAATEAAVTVSVGSETVTIQVRDNGKGFNPDTVIASDGHHFGLFSIRERLGYLGGSLKLDSTPGNGTTLTLTAPYHALREDR
>321-32 # 2269 # 2787 # 1 # ID=231_4;partial=00;start_type=ATG;rbs_motif=GGAGG;rbs_spacer=5-10bp;gc_cont=0.493
MSDTIKAVFPSDPKFLECVHSLAEQVASLIGFDGRRRYNLILAVSEGFTNAYLHGNQRHCDRSITVLFEFSEDFLRVSIQDEGILPIDNKVEIHRSLTMSEAISGRGLPLIARFADRVALRYDPEVGNTLTMTVNISGDSGSNDKIHKVEVADGNHIGDNGRVHDPSTEGKT
>321-33 # 8588 # 10507 # 1 # ID=231_13;partial=00;start_type=ATG;rbs_motif=AGGAG;rbs_spacer=5-10bp;gc_cont=0.531
MADEYELEDMKAIVDEFMVETDELMSQLDTDLVAIEKSPNDLDLLNRIFRSAHTIKGTSGFLGFTELSSLTHKMEDVLNKLRKGELKLSAGMMDTLLECVDHLKAMLAGIAETGKEVHRDLKDILAKLDRVENDLLPERGSSANDEGSKQKQKNKKSRKKSSKESEAAAISEHDSVPDSKQTTAATATAEQSQDDSQGSEEIWNSSDNTPVESLQVDGPADTVPESTRDDAASKARRDFADRRKTDTTIRVDVQRLDSLMNMVGELVLGRNALVQLNHGIGSRWEGEHEVEKLNQTTTAINFITTELQMAVMKMRMLPIGNVFNKFPRLVRDLSRDQKKAVELEIQGEETELDKSVIEEIGDPLVHLIRNSCDHGIESPDERLSLGKPEAGKITLIADQEGSNIVIKVIDNGRGLDVDRLSAKAVERGLATQEDVAAMSEREIMNFIFEPGLSTATKLTDVSGRGVGMDVVRTNIEKLNGTIEIQSKKGEGTAIVIKLPLTLAIVQGLLVRVNDDVFAIPLASVLETTRLRKEDVSFINQRQVIRLRDSVLPILNLKDVLFAGVGVSNQEKPYVVVVGFAEKRLGLLVDDLLGQEEVVIRSMGDYLGNTPGIAGATIMGDGRIRLIVDIGGLFNLVKSR
>321-34 # 11670 # 12896 # 1 # ID=231_15;partial=00;start_type=ATG;rbs_motif=None;rbs_spacer=None;gc_cont=0.539
MCSKEILPGEDRLAAYTDAFESFSRTIETLEKSYADLESRFSALNEQLEETNIKLNHALLQEEEARSFLNNILSSVSSSILVYDRQGGISHCNLAAERMFGLKSGNIVGRIGADIILSDNRPEVCAARTLQSGTEYSSEEKVIRMNSGAEVPVAVSTALMRSSNGEVIGAVEVFHDLTKMRKLEDEISRVKALAALGEMAATIAHEVRNPLGGIAGFASLLKRDLSADHPAQRLADKIIAGVDNLNRSVTSLLTYAREINLAVREVDIAPFLSEIVTYFKADINHDVGIYSIKLDVTPDELRWRIDPEQLRQAVSNLLHNAIQAMPAGGSISLLAFAENELTIQVSDSGGGIDENILPQLFTPFFTTKLGGTGLGLATVKKIVEAHRGRVEVRTSLGEGTTFTLVIPR
>321-35 # 3 # 3626 # -1 # ID=232_1;partial=10;start_type=ATG;rbs_motif=None;rbs_spacer=None;gc_cont=0.530
MGEMKEIDGVRVEGLPVSCEVKVGTRVAPKERVSGESVVPLEDLPLGYQSLDENGCILDVNEAWLEILGYPRSHVMGRWFGEFLVPNCVNHFRENFPKFKSAGRVNDVEFDMLRSDGTTVSVSFNGRIERDAGGDFVRTHCIMRDVTESRRAVQALCDSEERFRNIVDLSETGYFFIDTNGFFRYVNDAWLRMHGYSTRREIFGRHFADGQAEPVRSEILSAIQRILHGEPLRSWETARLRNDGTVRHLILSCNRVSKKGEVIGIEGFALDITDIKHAREDLSRMLSINEKLRVLLVSLNSCRKLSEAFPMILGHAIDICELDGGAVYMVEDDIAVMKCRQGLGDEFIRAVERIPLSSPPAIAVMESAEAIDLAGVFMDRHRLYSEFGLKHGYSTALRIGGKVIGFLNLGSSRDDISTQITRQTLSLIGHEMESVLERLQTEERLRRSEEKFRTVADFTYDWEYWIGNDGRLEYISPSCERITGYAAEEFMRCPDLMTKIVHPDDLVRIKRHQEGVTDKDDVQLFEFRITTRTGEARWISHSCRPVYDDEGNLSGRRGSNRDITGRKEAELQLAENQRRLAALLSNLQGAAYSYRLGDTPSIEFVSDGCYELTGLRPAELIESDMMRFAGPVHPDDLEYVISEVRAALCQDRAFRLQHRIVTADGRVKWVMHQGRGNRSSTGGILRVEGFAHDITDRVDMETELRDSELKFKAIFNSSVRARILLDRDMVVRASNELARYVINAVTGKEPQIGESIFDLVPQFLKGSFRVNFDQAVLGERTVVERQVDGQDAEPRFYTIEYTPVFEDTGDVIGVCMSISDITSVRKADTERRILEERIRHAQKLESLGVLAGGIAHDFNNLLMGILGNVELATACSNGQSELDECLREIATASHRAVELTSQMLAYAGRGVMIPEPTNLSEFMTGIADVLKSAAGKHTLRLDLSAGLPPVEIDRTQIEQVIINLVTNSAEAIGDGTGQIVLRTDTAELDEASLCRLNLAESVVPGWYVVLEAYDDGSGMDKATLSRIFEPFFSTKFTGRGLGLAAVLGIVRIHKGTIDVVSNPGAGTSVKVFLPCHIADSVPISSKEQSAVESPSHTILVVDDEEPVRNVSRAVLARAGYSAILAASGEEGIHLLRSNRDKISAIILDMVMPGMSGSQMLRFIREIAPDMPILFASGYSDEHSFALLKEEPNTSFIQKPFGVEELTKK
>321-36 # 365 # 799 # -1 # ID=237_2;partial=00;start_type=GTG;rbs_motif=GGAG/GAGG;rbs_spacer=5-10bp;gc_cont=0.526
MARLKRELVIPNSQTHLAEADDFIESSLESIGLDKGVIADIAISATELINNAILHGNRGNATKKVLIRLLVDGDRVQVDIIDQGDGFDPFSVPSPLAPENLLKEVGRGIFISKSLVDSLEFGREPGWGTRATLIKSVAGSIESQ
>321-37 # 16677 # 19370 # -1 # ID=249_19;partial=00;start_type=GTG;rbs_motif=GGA/GAG/AGG;rbs_spacer=5-10bp;gc_cont=0.563
MTTESYRPDPDAILAAIAKGENDSRSGKLTIFLGMAAGVGKTYAMLTAARDRAKEGVDMVIGTVDTHGRAETEELLTELPAIPRRSLEYKGVTLQEMDIDSIIGRKPSLVLVDELAHTNAPGSRHPKRYHDVLELLDAGIDVYTTLNVQHVESRKESVESIAGITVRETVPDSLLERATHIILIDITPAQLLKRLAEGKVYLGDKAEMAAEHFFKEDRLAALREIALRLTAEKVDNDLQVLMATRESATSWKPTERLMVAVSHSPYSEGLIRAARRLAYGLDAPWLGVHVDTGMQLSNDDRARLARNLALVRELGGEMISTADTDIAKALKRVAHQHGVTQLILGRPTRRLLRDLIHRGTLLDELVRESGSFDIHVLRPEKQPEVRRQTLPKLVFESAPVTYVVVLAIVVGVAIMAGLLLPAIGYKAVGFVMFLSTVLLSLFVSIGPILFAATLSALTWNYFFIPPSMTFHISAPEDVAMFIAYFVVAVITGTLTSGIKRRETMIRLRERRTQTLYQIVQTLAASTDRGIVLRDVPAKLNTIVPGETIIIPVSLNGAIDRSIVVLPDWCSSEKEWAVARWAFEHGSRAGWCTDTLPGADALYIPLQGTSEKVGVLAYFSAAGTRLVQEEEEMLSAVVQQLAITLERQLFQERSQNAARLAESERLHQTILNSVSHEIRTPITAIIAAASALQDGRIAADPANLRQLSHELGANAERLNRVVGNLLDLSRIESGMLRLKLDWHDLADVVATALDSHRAALTDHAVSTSVPDNLPLVRIDIQLFEQALSNLLLNAAIHTPKGSKIELTVGASRDSLSIEVSDSGRGLSATDLLRLFDKFYRAPNAPAGGIGIGLTITKGIIEAHGGTLTAENRPGGGAIFRIRLPMPKQPELPKELQPQ
>321-38 # 12777 # 14228 # 1 # ID=251_19;partial=00;start_type=ATG;rbs_motif=GGA/GAG/AGG;rbs_spacer=11-12bp;gc_cont=0.540
MRLKNKLFLAFFLFSFLPVAVVSYLGLELMIESRERVTAPGISRALATADSLADMALKMVEVGCSTRMMACGHCSSADDFTASGFDFAAAITDDSIAFAGVRDSGDRAVMANLLAAIRTPDTTGFIQIAGETYVFAAKRGERYAAIAGYLLPGALLSSRTRLGVDIRQYEQLKLLRSPDRNFVRLIWGVSNLLYLLVILYVSRITANSLTGPLAKLERLVETVGPGRWDVRLDYQRNDEISSLVAGFNRMSSRLSDTTARLIEAERKAAWENTARVISHGIKNVLAPVKLALARITEDHKAEPAETQSPIETIRTELQILEKTARDFSLYGRPAESSSEPFDLSMILRSAVRMCESQFEGRRISVMLPDGATQAYGDENMLREAFINLIKNACEAAQEGQTITVASSVESDGHEVRIHNPGKPLDMAIAARIFEPYFTTKPGGTGLGLAIVKKAVESSGGSVTFETGNNGTTFVVRLKRADER
>321-39 # 18311 # 20101 # 1 # ID=251_23;partial=00;start_type=ATG;rbs_motif=GGAG/GAGG;rbs_spacer=5-10bp;gc_cont=0.524
MTSFEPKPQKSDSTSKIFIPGFKKAESAAVAEEQAQADDPLFGLEASLDKITRKNPRLVGKEARSEARSVDLKALLEISKAINSTLVLDDILQMVMKRSIELLQAERGFLMLLDDNGNLQFKTVYNLQREKLLDEDFKISNSIASEVARTGRPVFASDAQADERFAKQQSILELHLRSIMCVPLKVKDRIFGVVYLDNSSDAKIFLQSDLYLFELFAEQAAIAIENAKLYENLLKEKRYNENVVDMTPVGIIVTDNNLRVTTVNSPAATILSGSGIHPVKYDSRSDSVAFSSLWPEKVRAHWEKVAKDVVQTGKPYQDDKYYLLVDDVQKVLAVKISPMEDGAGERSGLVIAFEDVTDKALLENYVLMSERLVAKGEMAASIGHELNNYLTIVSNNAELLKINVRKGLLDRIEKNVVSILDNISKIKRFTDSLMDYSKLEAEIVEYDVKNLIEELLFSIAPQRSLKNVKIEVETPPDIPLVELDVGQMHQVLLNLINNAVEAIGAVPGKEGRIHVTVSYDVPRSELAIEVTDNGPGIKICDLEKVFEPRFTTKEKGHGLGLSNCRRIMESHHGSITAISDGVEGSTFRLVMPVTQP
>321-40 # 27620 # 29248 # -1 # ID=251_28;partial=00;start_type=ATG;rbs_motif=AGGAGG;rbs_spacer=5-10bp;gc_cont=0.521
MNRQTCLLNPQTEEICWIDLVLSGTPIEAASPSRDRLNKCISCQSFRDAMMRSMGRRSSDRLITDAVDRLLTVLANYNTELTTMAGDLERRMEEQTVLKTVAESLLNVQNLRDCLRVFLTGVTAGEAFGFNRAVVFLVNQPRRALEGQLGFGHVDLKSYSETWSHITRSRLTFSDMIREILSQRDTPDNDLTELVRKIYIPLKAEFGLLPKAVLERKSFRVSELGVEHVTDRQMLRIFGGRPCAVIPIISKEHSLGALVVDNPVTSNEISADGISILETLSYLAAAKIDNLILQNQLEVRIAELQHLHALLQDNQQYLVETERLVEAGKLATTIAHEIKTPLVTIGGYSRRALREYRKGDNIDHDLEVIIEEISRLEGIAAGVLEYSRRRRLNLTEIDLSKMISETLDILEGESVYNSVEIERNLADVRLVVRADQDRLKQVLFNLIDNAMQAMPDGGKVTVSAGASGGYVWFRVDDTGSGMTPETIDNLFVPFYTTKSVGSGLGLPVSKRIVADHGGFLEVSSSLGSGSSFTVNLPSGKKD
>321-41 # 3355 # 6183 # -1 # ID=256_5;partial=00;start_type=ATG;rbs_motif=None;rbs_spacer=None;gc_cont=0.534
MLGRPIKESLVTFQAQESQIRAIKSYVESVCKETALPDRDVDAILLAIEEACTNVIRHAYLYGPGTIKLQITLTRKAISFTVIDSGRTFDFDAAGLPDLDRYVETGRKGGLGVYLIRKVMDEVSYRAIAGENHLRMVKLLPKPARVSLPKTSGMSIRVKFSLWTGATLLLIVVAAYLYFDSRTKYAITSDFITDVLDLSATIASQTGPLVVNKRSDPEFDELAISFKNENRQVVYVIITDGAGRIVANTEDPGSIYTQYRPPPGIDIGKLDVVQRAVFSSRAIYHVVSPVFPDVPSLGYVHLGASDELSHEEIASSRRSILLFAILSFAGGLAAIYVLANYFVKPIQRITEGVRKMGTTDVDEPLPVDGVDEFSAIAQAFNEMKVKIKEAQKDEVEKERIRKEMQVAQEIQQTLLPKQFPEIEGYDIATIYRAAKDVGGDYFDFVWIDEDTLGIIVADVSGKGVPGSLVMTMIRTAMRLEARGNKSAVDILSRVNEFITDDVKRGMFITIFLVVLDSKNRTISFASAGHNPMILYRQEENKTYFLNPRGIPVGINLPEGMSFEDTISSESVKLKKDDILVIYTDGITEAMNPEREQYGMERFLRFTKEHARLTPDEFTEKLDEDILSFTNGAEQNDDITLVAIKEQIMVDAYLLARRKKLLDLVGSDGKSIKEACEEMGVSTSTYYKYKRRFDLYGEEGLLNRQLRIDSAPRMLSIEERRSLLRALREHPEFGTARLKAELEAEKYGAIIVDEKALYDELVRLRLNTKRLRLEYVARQGRSLTEEEQDLLVKEQVKFQRKVEHDRQAYLEKIKAASGDAGNGKKRLLPQLLERLSGAGLPEEDIKQLFDAAEHDEAAVETEQVLKLFEKLSTRAYQIEETQPGRRVLDQSRFKDVDLSAWKRTEQTGIDLNSLDNEEENSTFDFDEYAEKLHPRGDRSDEDA
>321-42 # 4274 # 5752 # 1 # ID=259_6;partial=00;start_type=GTG;rbs_motif=AGGAG/GGAGG;rbs_spacer=11-12bp;gc_cont=0.544
MDSAKSASGRGKDLIYRQLFQQMPFCIAVIDRDYNIVDANRDFSDQFGEWQGRKCYAVYKHLNQPCDRCPSVDVFSDGQARATDAVGVDRDGRSTHYVGHSIPIFAEGSAADVKYVLEMTRTVAGTGNWQQEYQILFDRVPCYITIIDRDYRIVRANEAFRENFGDVIGLYCYEVYKRRSSRCDNCPATKTFRDGKLHRASQTGTGKSGQDIHYVVSTSPLRRTGEEIAHVIEISTDVTATRKLEKQVIETERLAAVGQTVAGLAHSIKNILMGLEGGKYIVSLGIKKGDSEMINEGWEMLDRNFTKTTSLVRDFLSFSKGRLPELKMVRPADLVSEIVNLYRDIAAQSGITLKAEVVDSPREAPLDPDGIHTCLTNLVSNAIDACLIGDQKGSEVTVRVEDTGEKLIFEVSDNGSGMDYDIKQKIFTTFFTTKGSGGTGLGLLTTRKIVQEHGGKISVESRRGEGAHFRIAFPRQRLLSLYQTGKETAVEH
>322-1 # 17398 # 19041 # -1 # ID=3_14;partial=00;start_type=ATG;rbs_motif=None;rbs_spacer=None;gc_cont=0.665
MDGTHSSWGDTVNFARRAPRSKKALTLPGIERRNWWLWSITLSLIATLGLAVAFFSISAVSDVAKRLQNEASIQVLLTSLLGLIVVFCLYLILKQRELGILRQRLFNENRQTGLLQAHVDMLTNLLEAAAALGLQLDLTTVLDAVVTRATRALNADQCAVLLADGEAGRLSCRAQSGLQDPRLLDGEFDTDLWARLWAAGSDEPLVRGAEAAGPPPSGAWPVSSSVAAPLFMQERFIGVLIASRAAGAEPFSEADARLASLFAALVTSGVERADLYERLDRRARSLEAANRKLQELNEVKEMFLTTASHELKTPLTSIISCADLLAYEDLSEEDRRVFVGKLRSQGKTLLGLIEDLMDLSRLRLGLVRLNIAPANLNDIVATALESAEPTVAVKGLDLGFHPDPDLHEAEVDETKVVQIVLNLVGNATKFTDPGGRIDVSTHGLGEEFEIAVADTGRGIPPEAVERIFEAFTRLEDPYTPKTRGMGVGLHLVKQIVELHGGRVFVESELGKGSTFRCRFPSRFRSPADIPGSAHEEDASRDQGSFAA
>322-2 # 312 # 3611 # -1 # ID=32_2;partial=00;start_type=ATG;rbs_motif=None;rbs_spacer=None;gc_cont=0.663
MSGVLMQSISSGSQVGRLEAALEKAETALREERELLAGGPTVILKWRDDPHSALDDASPNAEQVLGFTREDLTSGRVTLHERMHPEDVGRVAAELAEHARSGHTAMELEFRLCTRHAEYRWFHESIAVRRSNTGDATRSHGYLTDITDRKLAEDVLLEQRVLQQTLLDALPNPAYFKNRHGVYTDCNRALTEFLGRRSEDLIGKTALEVVSRDQAELARRKDLELMENPGTLRYDTRIEVADGKVRDVMISKAAFTDREGRVAGLVGIVVDITERKKAEESLARSTALLSGLLDSIPDLVFFKDAAGLYLGCNLEFARFVGRSRDEIVGHTDAELFGAHAPRISRVETSGQGATEASSLSEEWVSDPDGHRVHLETLVAPLLLPGGERLGSLGVSRDVTEREQAAKALRTALAEQTDLNQHLEEVTRRANDLAAQAAMSDAAKSEFLACMSHEIRTPMNGVIGMTGLLLETDLTPEQRQFAEIVRSSGESLLSLINDILDLSKIEAKRLDLEALEFDLRSTVYDTAEMLAIQAHGKGLDVACLVDPDVPSALRGDAARLRQVIVNLGGNAVKFTERGEIDIHVGLAAAGEDDVELLVSIRDTGVGIPADRQGALFTPFTQVDGSTTRKYGGTGLGLAISKEIVGLMGGKIGLDSRAGEGATFWFTVKFARSAEKRPAGCGALPDLAGAAVLIVDDSEMSRAGLSTQLRARGCSVEEEGGGEAALVRMRQAGAPPFDVVLVDHEMPGLSGEDFGRRIQDDPGMGRTRLVLMTRLGSRAVAPQGFAGCLTKPIREAVLHDAVLQLRQGAVTLVATGPRHEAEESDSAAARRDLRILIAEDNPANQAVARALLGRLGCNADVAATGLEALDALTRIRYDLVFMDCQMPQMDGYEASRAIRNPGSAVLDHGVPIVAMTANAMRGDRERCLAAGMDDYIAKPIHLDDLAQAIARILSRRVSGARSASPTEVTAGSDAEAAPSESEPDARPPVFIEAEILGRVLGETSFLREVIATFRDDAPRRFEALRLGLEQNDAKGARFHAHSIKGSVLSIAAPEAAGIAAKIEKLSEGDRLEEARILLPILEEAMQRLDEALAACEYRIAA
>322-3 # 12047 # 14779 # -1 # ID=49_14;partial=00;start_type=ATG;rbs_motif=GGAG/GAGG;rbs_spacer=5-10bp;gc_cont=0.686
MPDDTRTDREGRPDPDLLIAEAREEESSAARGRLRVFFGASAGVGKTYTMLDQVRQKKAAGVDIVAGWVETHGRKETEALLEGLEILPPRILSYRGIQQREFDLDAALARRPSLLLLDELAHTNVTGSRHAKRWQDAEELLHAGIDVYTTINVQHVESLNDIVAQVTGVTVRETVPDRILESAEEIEFIDLPPDDLLQRLRDGKVYVPGEAERAMRAFFTKANLIALRELALRTTAERVDAQMRRYRGRQRIEAVWPVSERLLVAVSASPSAARVVRAAQRMAAGLRAPWVVAYVETPASVRMSQADRDRVDATLMLAEQLGAETAILRGERMADEILAYARERNVTKIVVGKPTRPWWRYRIFGSVVDDLMRRSDDTDVYVIRGRAEDAGSVARRPLRPTSPLRSYAAAVVATAATTGLAALVFRQLAPVNVAMLYILMVVAVAALFGRGPSILASMLGVAVFDFFFVPPYLTFRVSDTEYLLTFAVMLSVALVISTLTVRLRQQVESSRFRERRTASLYAMSRDLSRAAAVEEIVEAAESRIAEVLHTEVWVLVPGPGGALETAPGVTSAFPLSEKERGVAQWAFDHASIAGRGTSTLHAAEALYVPMIGARGPVGIIGLFPSDPEEGLGPERLHMVEVFANQTALAIERATLERETREARLRIEAEGLRSALLSSISHDLRTPLAAITGAASSLLDEKLTFDSSTRDELVRSIYDESERLGRLVANLLHMTRLESGAVQICKEWQPIEEVIGSALNHTERQLGRRSVNVSLPHELIMAPMDPVLIEQVLVNLVENAVRYTPDGSPIDIRAERSDGQVMIEVADRGPGVPEAEKERIFEKFHRLDDRSRGVGLGLAICRSIVLAHGGAISVESRAGGGAAFRVTLPLEGESPQMPESEEAHPGEAPRT
>322-4 # 6357 # 7556 # -1 # ID=68_5;partial=00;start_type=GTG;rbs_motif=AGxAG;rbs_spacer=5-10bp;gc_cont=0.668
MAAVFLYTNHLIKGLNAQADAQTQMLAKFCAVTTFPAAQSADLAGIFEEAIRPIRFPIVLTDTEGRPMAWRGVGIDASTVTVEQSLDLDLAHPPTSGALRQILALVERMDRENNPIPMLEPTTDRLLGYVHYGDPGIVKELRWIPFVQVLILFAFVGLGYAGYRSVKIGEQRYIWVGMAKETAHQLGTPLSSLLGWTEVLRDRAAGQGGTEARLERAGFEQILKEIESDVERLNKIALRFSNVGSQPRLQPQDVVPVVRGAVHYLSRRLPQLGQEIEIVEEYEAVPMVSCNPELLEWALENLLKNAVDASRPAGGRIEVSVRRRKETESVEISIRDHGRGMAAREQRRVFEPGYTTKKRGWGLGLTLTRRIVEEYHGGRLSIRESEPGRGSTFVISFPV
>322-5 # 872 # 3487 # -1 # ID=69_3;partial=00;start_type=ATG;rbs_motif=GGAG/GAGG;rbs_spacer=5-10bp;gc_cont=0.665
MALPIFVVFRGAAEGVPLALLAACGFLAVAAARAVMLRWRRNRTRELEERCAHLVQANDRLEEAKERAFELFHNQMAASKKRTSQIQKVFELSNLINSELDLEHVLQTVVNAVRECLGYRIVLLRALDEERDVFQARAFAGLPYDAISMLERYEVLREEFESWIQERFRISNSYFISHEWNFWSKEDDELAYVPNLGERREGEWHQDDVLFVPMRTREGKLIAYMSVDDPGDRRLPTLEMIETLELFANEGATAIQNATLYRHLEENMHQIKATAERMRELNELKSNFVSTVSHELRTPLTSIRAYVETLLDAGETIDGPTRQEFLGIINEESARLARLIDAVLDLSKLEAGKLTVRREPLSLSRLIEEVMDVIRPMAEKKRLVLESSFPSGEVQIEADHDLMKQVFLNLTGNAIKFTPEGGRITLSADKKSGIVEIAIEDTGIGIPEDKLDRIFDRFYQVDGSNVRRFGGSGLGLSITKSIVEWHGGEIRAESKDGGGTRFVIAFGGSPDGGTPIAFPVNRSSGFSDALSRAMVSMVASMFDARLVSFLALEDDGLTLAVRASIGIEEKAAREARIPVGEAGYGWVAQHGKELLIEDLDSDGRFQKASAAICCGAKSLVSVPVRWAGEVIGVLNVSNKADGAPMNEHDLRLLMALSERIGNAWDLVSKGSPTQGRSRLIRECFTALDLNARRTRRGLHAGTRADLAFALGQQLGFGPASSRQLVYAAAVHEVGMGFMSEDVLGENRPLVPDEWMLLTNHPEAGARILRSIEVSPELLSWVETHHERPDGEGYPHGLRGDQIPLGARALSVLDAFDSMTRGRPYREAVSNEQALRELTAHAGTQFDAAVIEALEQVLAGTLVETQAGGRLL
>322-6 # 263 # 1462 # -1 # ID=85_2;partial=00;start_type=ATG;rbs_motif=GGAGG;rbs_spacer=3-4bp;gc_cont=0.699
MTRSQPAATPGRLAPAHILVLDDDPNVREILSQLLLLEGHDVETAESLSQARTLLDQHWDAALIDVRLGSRNGLDFLAELRARQPDVVAVVLTGFSTPQVALRALQAGADDYFGKPVDLEKIKIAVRRGLDRVAATTANRALIHDLRGLNEQLRHARSLLLRRGVSNAEEGAAYFGILSEGAAREIRGPLAAIRTSLEVLNEGRGGDDRAGELIDYALGEAGKIERVLANLVSLVRPSREAAVVDLAETLQSALRFAGEELSRRKITALADSSEVAPISAEPWSLLRTLLNLVLWSVDRMPSGGRISAQVRVSPEEEQAECRLADTGPVPPAGEMEALFEPLDPKSSGALGLPAARAIIEAIGGRVWAEPNPAGGIVFCIRIPLAASEDVGGTEATAAG
>322-7 # 9305 # 10891 # -1 # ID=96_11;partial=00;start_type=ATG;rbs_motif=None;rbs_spacer=None;gc_cont=0.686
MRLIAHPGSLSLRARLTLSFLALALLPSLTVSVMAIVLVGRTASLVGSPGLQHAFDTSVHVAKITVQKLERNLQADGKLLTSGDLLSEVLATGRAEILGQYLRDELVLRNLDFAHYYIEKDGGLEPFALVASSDAPTGIPATFSAEALREARTRPSVLYDSTLVAAFPVVQPDSTRAVLLLGYVLGDELLPQIEAIIDARDYFQELRAYRRVLNRAAALVTLIVIVASVLFARALARSLSRPVDDLVAAMRRVAVGDLEATTTPHGGSEMVYLMESFNRMTQELRRSREQLARAERVAAWSDVARVLSHEIKNSLQPIQMAIPRLRRRLEHLSGADRQAVEDSLDGIREEAESLGKMASTFSEFARLPDPEPTPVDVNGLVRNIAELHASRGPEIRLDLAPDVPPVHTDPSQLRRALDNLVENAIAALWGGGILTLATRPPTERWPHHVSILVSDTGPGIPPEIRDRIFEPYFTTRVTGTGLGLALVDRIVTQNGGRIDVESEPGRGATFTLRLPVAASPAEARGGRS
>322-8 # 1 # 1374 # 1 # ID=100_1;partial=10;start_type=Edge;rbs_motif=None;rbs_spacer=None;gc_cont=0.710
GGGGVARAFLTGNSTLVPDAALDPALTPEEILETEDEGLPISSYAVVPLTGARGGGKVIGVLGAASSEPSRPVTRAELVTLESIAGSVAALAENAILYRALQRSERFRENLLDCVGSGVIAVDLSGRVLAVNRVAEKLSGFEEAAALGKPAWRLLPAPQGKRDPLSQTLRDGTEMLRAEAELLRADGRRVPVSLSTSLLRDETDRLLGAIATFVDLTPLREMEERVRQLDRLAALGRFTAGIAHEIRNPLAGIAAGVQYLARRFENDEGQRENVRFLTGEIDRLDRILRELSGASQPNEPMLGPCRLPEIVERAVRVLEGPAAERRVRFEVQVESGLKEALADADQIQQVLLNLLKNACEASPGGAAVRVTIASPAPGQEGTPRVVEVRVRDEGPGIRAEDRLRIFEPFFTTKSSGTGLGLYVSHGIVERHGGSLTVESEPGAGATFVLTLLAATDE
>322-9 # 379 # 1530 # 1 # ID=104_2;partial=00;start_type=ATG;rbs_motif=GGA/GAG/AGG;rbs_spacer=3-4bp;gc_cont=0.613
METANIAIVGAGKGGYECLKVLLTTPNVLIKYVCDIDPNAKGVMLAKQHKISYVARLSEFIHDPEVDLIFESTGRPEVFEELSRAKLPTTSLVGSGGTRVIFSLLDSYNEVNRSLRSYKMNLERRIIERTEELEKLNTELSKEKAATERLYEQQREINEEKSRYLIHTTHQLKAPFAAIHNYVDIILDGYAGPLAQETRDLVLKIKTRCELLSETILDMLELARLKAQDLELVREDVDLCAVVNDVVERFAVSAAAKRLLVRVDAPKEPLIARTVGKRLFELLAVLLENAVKYSPPDGSIEIAMKVASDGKRVISIMDHGIGIPEANLGKIFREFFRSNNAVRFEPNGNGLGLAIAGEIANLLDITIEVESELEKGTTFHVRI
>322-10 # 5834 # 7525 # 1 # ID=109_6;partial=00;start_type=ATG;rbs_motif=GGAGG;rbs_spacer=5-10bp;gc_cont=0.626
MPNSSDAKKILIVDDSATSIEAMRVLLTGAGHEVATGRDGIEGITCAYRDHPDLIVSDIVMPELDGYQMCRLLKSDPLTGHLPVILLTGLNDQLDRFWASQAGADLFVGKNVAQTELLPAISRLLATAAPRPPFLTSGELRTKPDMSGSGIKSRVAHLLDRLLFDSTVVSGLRRIGHHSQDPATLAAEVLAFLTALLDFRLAVLTLPLFRGDVDYVMAREPGAENDVDVLVQGSPRSETVRREIVASGGLAGSEGRGSQKARRGLHICQIPLEARGEPCGALSLMLRGQPKVHTQLVLDLVREELSLVADYLVRMNRLEGLRSDFQAMVVHDLRSPLSGLLESAELLLSEAAGPLTEEQRMFLDLNRDSSRSMLGLVNDLLDLSKIEAGRMELRLDDVELLDLAAEVLPLYRLQAEKAGLTLLDEPSARPALFRADKEKLKQLMGNLLSNAIKFTPVGGTVRFGWRVESDTDESTMEFYVADTGSGIAADQIPLLFEKYRQTDTGRQTKAKGTGLGLAICRSIVEAHEWTIDVKSEVGQGTMFSIRVPLPVPSQSAGALPLAA
>322-11 # 13145 # 15211 # -1 # ID=109_14;partial=00;start_type=ATG;rbs_motif=AGGAG;rbs_spacer=3-4bp;gc_cont=0.659
MTQESLREIFLEEASELLAELESGVLRLESGAADSDTIHAIFRCAHSLKGSSAMVGLDQMAHFAHAVEELLNGLRSENVQSTPRVVELLLTSTDTLRRMLEESRRNESCSAEDEHVRESLQAALRDVAAGCDTEIEPPRTTTSLAPPSEPKTTYDIRFRPPRDLLRRGLDPIHLIMQLERIGTLVRVSPDMSDLPELEQMSPEECYLGWDIRLETNATVEAIAERFEFVGDPAAISIRAASDDGPETMDRETRARGSAPPSVEGSSLRVGTDKVDRLIDLVGELVITQSMIVRTVGHFAPEDLPSLEESVARMDRQARELHERMMAVRTVPLRSLLGRFPRLVRDVAAEQSKQIRLETDGEDTEIDKAVMDLLADPLNHLVRNAIDHGIEDPATRQAAGKNPAGVVRIAARQSAGQLLIEVSDDGRGLDLDAILAKAADLGVTAPGETPSDEEIRDLIFHPGLSTAEKVTQISGRGVGMDVVRKKLESAGGRIAVESQCGQGTRFLVSLPLTLAIIEGQCLKAAGRTYVLPLTAIAESVRPGAGSISQMPRGAEAILVRGKALPLVRLADLLGHDTDRADATEKIAVVVTQDGFSAAVLVDELSSQQQVVIKSLNTHFTRSDGISGATILGDGRVAMILDVAGLLALARRSRGDSGDRQLRGRARAAAIPAAAAAFSAESATGTEGRT
>322-12 # 1 # 1050 # 1 # ID=111_1;partial=10;start_type=Edge;rbs_motif=None;rbs_spacer=None;gc_cont=0.680
VNGRACTDGTPQLVNEAQAHADETLALVEAQNALVVPLLSGERVIGTIDVVDRAGGFPAEHAELLSLFAAQAANAITNARAYQKARELDRMKSEFVAVVSHEVRTPLTSIKGSLELLTDPKYFELPPQSRELLEICETNAERLAILINDILDFSKLESSRLSSHFAPLDAAQAIEDALGQVRALAAKASIEITVEIDPAGPAVVADVKRIGQVLTNLLSNAIKFSAPGQPVVVRVSPGEDRGLLISVTDRGQGIAAADVPKLFQKFRQLDSSATRRVGGTGLGLVISKGIVEEHGGRIWVESELGRGSTFTFWLPERAACLDSPPPAADYEADELFISSGGAGRPIKRA
>322-13 # 7415 # 9073 # -1 # ID=138_9;partial=00;start_type=GTG;rbs_motif=GGAG/GAGG;rbs_spacer=5-10bp;gc_cont=0.678
MSTPLTAFLAEHEDEVLEAWSRAVQATTSHHYADRGIEELRAYAVEALGCVRSALRSSLPGPHEPAPSGSDPAACTPLRVIQPEAGVHVQMRAVRGSTSDVRAGQGEIVRYVSRLAAFRMRQGFTETETVTALLRGREVIGQLVVPHYEGDELVQVERALDDVFHRIVAAYGQTFCALCSQQMTEDRVRAERRLESVLEESADAIIFFDADRIVRSWNRGAALIFGYQPGEIIGLSIDLLVPEEILASGEIEKLMAALGAAGQARLAETQRIAKNGRRVWVDANFTTVRDPDGRPQGAWAVMRDLTERRRIQEANLQAERLALIGTMSAKLAHEIRNPIGSVSLNLDLLRDELQDIKAGRQSNSQESLGLLRSIENELGRVQRVIEDYLRFARLPSVRLRDLSLNHLLEEHVPFLTPAFEQQKIRLQLDLGEELPEMRADADQLWQALLNLLRNAIEAMPEGGTLTVSTRALNGNIVCRIRDTGQGMSAERIEKMWKPFWSTKRGGTGLGMPLAQQIVAEHGGSIDCESQEGKGTVFTLTLPLAPAVGAPAS
>322-14 # 4031 # 4438 # 1 # ID=173_3;partial=00;start_type=ATG;rbs_motif=AGGA/GGAG/GAGG;rbs_spacer=11-12bp;gc_cont=0.618
MVERLFPRKVERLGDAFAFVRGFFESNGLPAGQTLDVNLIMEELFVNMVRHARDGTHDIAIGLDWDGSLLTLVMRDFDVGPFNVTTAPGADLQSPLNRRTPGGLGLHLVRRLSDSLRYDYTGRTSTITVTKRLES
>322-15 # 6566 # 7987 # -1 # ID=175_10;partial=00;start_type=ATG;rbs_motif=GGAG/GAGG;rbs_spacer=5-10bp;gc_cont=0.656
MSSKPDRGPRRRAYLFDERRESLALRRIAEIGLLLHGATRLDDVLRAVLVTATARQGAGMNRAYLLLGDEEGRILRGEMAVGPSNAEEANQIWNALHESGPSLTEMAEAYRNSVGRRDVRANELVRRLTVPLDDTADILVQVYRLGTTMVADASSPIPSEAQRVAAVLGVREFAVVPVLARKGSLGVLVADNLITRRAFSKRGVELLELLACQAGLAIENARLQETLAQKVDELGRAYEALREEQEKLVRAERLSAVGEMAVRVAHEVRNPLVSIGGFTRRLLVEMPEKDPRSEYLRIIRDEVARLEQIVGGVLDYVRPPVSAVGMTDINAVVRTSLDLLSTQCDQAEVKVSLCCDETVPFIAADEARLRQAVLNLCRNAIQAMPDGGRLEVSTLPDRDWVLIRIEDTGVGIASDQIERIFAPFYTTRSQGTGLGLAITSQVVEAHGGRVEAESERGVGSRFTIRLPLKEQVS
>322-16 # 694 # 1788 # 1 # ID=181_2;partial=00;start_type=ATG;rbs_motif=AGGAG/GGAGG;rbs_spacer=11-12bp;gc_cont=0.660
MTVRAGTLPQRASIPALVLDSMEVGILVLDPRGRIGYLNRKAEEILEVASAEFIGRDVDEAFVSNDDRWHSSDPIDTLGARATQREASLKIGGREVTIEATAAALRGGEEELLGTLVTFTDYSEGEADEEFQRNVQRLASLGELSAVVAHEIRNPLTGIRTTVQYVGSKLAEGDPKKEDLQDVIKEIDRIEQIITELLLFARPQAAKTELVNINEVVEKSLDNLELQFEELKIAVKRDLAEGPPLIAVDPDQMLQVFLNLLINSVDAMPEGGSLRAATSTRRYRSGRRVVEVAFSDTGVGIPQDNLDKIFDPFFTTRPSGTGLGLTISLQIVREHGGRITVRNRSQGGATFRITLPVPEPEGGD
>322-17 # 2 # 1561 # 1 # ID=203_1;partial=10;start_type=Edge;rbs_motif=None;rbs_spacer=None;gc_cont=0.671
VAIGILGGGPAGPMLLVLAALAVLTPVYALADRRGMPRGPHLLLQFGLDILLVSALVTATGGAASPYTLFYVLVSVTAGLCLLPRGGLVVAAMASVAFAAIALGELTQHGAGVFHGVPGVCLHAGSFFTAAALGGVLGERLTMRSSALKKTKSELSRARMEADFIVKNISGGLLTIDGKGSVLYLNPMAERILECTVTEARGRPLPEVLGDGKSPFAQRVLRSLSTGCSVLRDELLITRDDGTDVPIGASISVLPSPALDRVGAIALFQDLTEAKAKEEADHQRERLAAIGELAAGIAHEMRNCLKPLGGSVDLLRRELVLSGENAHLMDLILRQTETLEGFVRDLLSYAREHPLARHRADVREIVHDVLATVERHPAKSDSKRIVERFPEGPIFVNADSDAIRQVFTNLALNALEAMESGTLVVAADAPVAAPTGERRRSGPAEERSFVRISFTDDGHGIPVELRDQVFKPFFTTKRGGSGLGLSIAQRIVERHGGKLSLSASSDSGTMASVYLPWEA
>322-18 # 16736 # 19093 # -1 # ID=223_13;partial=00;start_type=ATG;rbs_motif=GGA/GAG/AGG;rbs_spacer=3-4bp;gc_cont=0.653
MKPLLALGILLAVLAVSTDSPAQYLEFKQVGSSIPSSRFFAIDLDGNGCDEVASLLFSPEGGNHVHIYRWDEDHLALSQQLSQDRSWSLEWGGYADVVGDGRPEVCLTLVKPDSLRIVILGAQPNETSLEILDEIRATRAELGGVLNNRAHIAWDVGAEVIGRLPAGDPASPVLVVLAAGFSKQPRGLAAFDARPPHRLVSRRRIGQLPMLPAFLVRRGSLADSRIVLAGAAPENNSSGPGLPDTVASVIATDGNGRILWTRDMGAGGAIPQITLADMNADGTPEVVVGCNQQVDGVGVPSGLWILGLEDGRVLEQIDSGLSVLKIGAADFDGDSKPEVVVLSDGAGLRIYDAKLNLLRSTDVSSDYWSFALADVDCDGRQEIYVGTEAATTFRVFDGSLRELGRISAGGAGLSSVQSFNLSRKKRLLAVATTNGTVVLFQQRRVSEPPWIAAVEANGHGVPAVWAAVAGFLTGIALVGALVGFRKLRAGGRTGELRRALVAELGIVRHGERKKSGQSEEPLNRLLRGLNTLCEPGNGSVGREIVESAGEEYEAFVAPALKRIVGMSPMVAPANLSIPLAIETLAVGRRVRRICRSLNRKEAADALPAECAGASRSVKRLSSLLERMDVAARSGFSADPYEEASTACACLQQRFAAAGVALDGIQVLGRVGAHVFFEQGKLRRCLHDILVNAIEACEDCKDPVISIRIACGEKRVVIQIVDNGRGVPEEQMEAIFHGRSTKIPPGGTGLSHARRTVDSFSGKIFMRESTPWGRTVMELDLCRATS
>322-19 # 13745 # 15553 # -1 # ID=232_22;partial=00;start_type=GTG;rbs_motif=GGAG/GAGG;rbs_spacer=5-10bp;gc_cont=0.669
MRVGWGTWQILALVLLAVVLFAVSGFLELMNVARLAVDRAATESDLISKALHFQINHVVRERAGEPTRALREDPRIGLVLTAGIAQAPSIVFVAVCDSSSTVVAHTVPERVGTPFVSLPPLPRSLTATQTASLVLTLLRTPQVYELSTPLLLGEVPFATIHVGIAGVFVRERILQVFRRNAVVGAVEIPFALILGFGLARLATRRLRQLGEGVAALRAGQFDSPIPESGIEEFSRLARDLNLLSEQFQRERAERDSRFQQTVELLGDGILTLGPDGEVVLMNAATGRILGLPPAESRGKRLDEVLAADHPVRQLADRVLHGEGRSLSVTLQQIPGSAAHVAVAHRISGSEGPGGVLIEFKETAALDGVHSLVDHSQVLSRLGQMAAGVAHEIRSSLQSISFELSAVREARAFDKEALEAHVRTASSEIERLRRTVDGYLRVARLRSIQAEPLQVNDLLEEIVQNMAAEAVLSGVELELDLCSGMPETHADREVMRQAVLNLVKNAIQAYPSRDRRVRLASRTDGGEITISVSDTGPGIPDGIRDKVCNLYFTTKEGGTGVGLALVRQAIEMHGGGLQIESREGEGTRMTLRLPIRSPLPLYG
>322-20 # 2837 # 4990 # -1 # ID=233_4;partial=00;start_type=ATG;rbs_motif=AGGA;rbs_spacer=5-10bp;gc_cont=0.623
MSAEMPDPLGRENEELRQEVRTAREAAEITAQLVAEQFEETERILALFQSANAQREAVLNAASRISIIAADKEGRITLFNRGAEGMLGYAAAEVLGGRTPLDFHLRTEIVARCEELGQIVGEAVEGPGLFMQYARRQMSGEQEWTYVRKDGSHIQVSMSVTGIHSGDGELGGFLCAAMDITHLKRQEERLRQAMTVAESANRTKTTFLANMSHELRTPLNAIIGYSEMLEEEAGDAGLGGFVEDLRKIHTAGKHLLALINDVLDLSKIEAGKVELFVESFSVASMIDDVASTIRPLIEKKENRLEIKVAEGLGTMKSDLMRTRQILFNLLSNAAKFTEKGTITIEAFADASSREEQIVFRVRDTGIGMSPEQIARIFQPFVQADSTTTRKFGGTGLGLTISRTFCRMMGGEVAVESREGHGSTFTVTLPQEVKSKREALEGGGAAERLKPREKASTPRGPNTVLVIDDDPAVHELLANYLEKDGFDVVTASSGEEGIRLALELRPTVITLDILMPGMDGWAVLRALKSNPDTSQIPVVIITIEENRNLGFTLGASDFLVKPVSHLELFDTLRKYKRVSVTGRILVVEDEEETRNLLVRLIRKEGWDVAEAENGRVALDRIAERKPDLIFLDLMMPVMDGFEFVKEIRNREEYQLIPVVVVTAKDLTPEERQWLNGNVYQVFKKGSYNRSELMRQVRELVLRHVSPRPEAGKDVKRGG
>322-21 # 21244 # 23253 # 1 # ID=241_22;partial=00;start_type=TTG;rbs_motif=GGA/GAG/AGG;rbs_spacer=5-10bp;gc_cont=0.646
MRLAFRTRLLLGFVLVVTIVATVSTMAGFSFISQVVMKEARLRVELDLKAAWSAYDEEKARLQVVVSMASQNDLLRSAVRGGVPPEQLSAELEDFRRRYEIDFLTVIDPAGLVVARSRSSSGRGDRAWRNPLVEAALAGETGGGTIVVPGDILDLEGEGLAQRAHISLIPTERAAPTSKVVEDKGLVLLGAIPILDAGGRALGAVYGGILLNRKFALVDRIRSVTFGDKAYKGRPVGTVTLFLDDVRIATNVLAEGGARALGTRVSREVGEKVLQRGERFADRAFVVNDWYLSAYDPIRDPNGSIIGIIYVGLLEKKYLEYKSGLAMQYLGITFLSLILSAGVALWLASGFRMPILRLVQATRDVSAGNLGARVRIHRASREVAELGEAFNSMAAALEARTSELHAASAAREKAYTEAAAKNKSYLEMLGFVTHELKSPLASIVFALGALKDCVLGPLNGQQESLVKAAANSADYLHGTIINYLNLSRIEEGELKLRPSAVSFSRNLVLPVVERLSELAADRGMQISCDIPASLTGVCDGGLVASVFQNLLANAIQYGREGGSIRVDGERLEEQGLLRFSVWNEGPGFEPQEGSRLFQKFSRLGCAGRETKSGTGLGLFVSQEIIRKHGGRIWADSEPGRWAQFVFTIPEDPTGDTQGETADPGDHVAG
>322-22 # 26601 # 27503 # -1 # ID=241_27;partial=01;start_type=Edge;rbs_motif=None;rbs_spacer=None;gc_cont=0.668
LAARALTLPLERLAVAARRWSHGEFAHRVEISRPSELADLAAALNSMAGSLWQRDDTIRLQAKDRIMESEKLATIGQLAAGVAHEINNPIGGILLYGNLILESTPQDDPRRENMAKIIVQAERAKEIVRGLLDFSRQTPPKIERVDLNGVLLGALELLERHPLAQNVQICAELSPVPLWVQADAPKLQQVVTNIVVNAFQAMAGRGTLTVRSGLSERPGFGRVAISDTGPGISEEHRERLFEPFFTTKEAGQGVGLGLAISYGIMRQHHGEIEVQSTQGYGTTFRVLLPVARQPTAAGGE
>322-23 # 2957 # 3394 # 1 # ID=270_6;partial=00;start_type=ATG;rbs_motif=GGA/GAG/AGG;rbs_spacer=5-10bp;gc_cont=0.658
MAREIITLSFPSRLELLGMLDKMLEGFVEQMECDEETATAVTISSIEAATNAIQHGHRRDSTKLVGMEFVVDDDQLEVRVRDSGPGFDPSSLEDCTDPANLLRARGRGIHIMRSLMDEVIFEFQNGHGTLVRLRKRLPPHNGTPR
>322-24 # 7718 # 9184 # -1 # ID=281_8;partial=00;start_type=TTG;rbs_motif=3Base/5BMM;rbs_spacer=13-15bp;gc_cont=0.678
MQGRILGTTVALFIVLAAFTHFFFQRYWERQLVSATESQGEAVGRAIEIALTTAMLAGQPHDAHEILGLALSSGLLDRVRLLALDGRIIHSTVLEEEGGLARSDEEGRFAPEAFPGTGVSSHAVLGRGGGLEIRFPIVNRPQCHRCHDAKIEVNGVLEMHSRMESLTTAIRQARTQSIFGAVLSVAALTMTLSILFRRHVSDPISRILTTMGKARQGDLSARVPEADGADEFGRIGRNLNEMLQELGAARAEVESLHREELRRSEHLATLGSLAAAMAHEIKNPLSGIRGAMQVIQEQMPPGAEHREIIHEIIRQVDRLDATVKDLLTYARPPQPRKTPTDLNELLRSLVLFVSHESAAENVAMELDLDPALPSLPVDPELLKQAILNLMQNALQAMPKGGRLRMSSALRGGRAVLTVSDTGAGIAEDNIERIWQPFFTTRHRGTGLGLSIARNTISAHGGTIAVTGAPGEGATFTILLPSSEEGGAA
>322-25 # 4086 # 5474 # 1 # ID=284_5;partial=00;start_type=ATG;rbs_motif=GGxGG;rbs_spacer=5-10bp;gc_cont=0.691
MRLRIPKIRRGTTPALRGGYLAGTLVFVLLTLAVVNAASWWFLGSVRSQLEEQLARRLLSVATLTAGALDGEGLAEALGEDPERSIYLLEAESLLERFHRAAAEASEGDADEASRGVTNITLLSLDGRVLADAEGRIPAGTPSPLLDLDRSVSTAAAVGIPGTTELYEAKGFLYKSAYAGVSDSEGKVQGLVVVEASADFFDTLRLAQRRLWLTMGASGLAVLALGGLFLWLQRGISRLENGMRRAETLSTMGRMVASLAHEIRNPLAIIGGAAERIKAKHGHEGDEIFDYIPEEVARLNAVLTAYLDFARSPEAERDEVSVPKVAEKALVLMESDLTRRGIAVERDYDAGDRLDARVDATRLQQVFLNLFLNARDAMPQGGRLTLGVRRVHHTVEVLVKDTGEGIARERLDRIFEPFYSGKERGSGLGLAIVEKIVRDHGGRISVDSRVGAGTAFRIELPA
>322-26 # 1932 # 3599 # 1 # ID=302_4;partial=01;start_type=ATG;rbs_motif=GGAGG;rbs_spacer=5-10bp;gc_cont=0.685
MTLPSVRRVLQSGEFLIRRSFKLKLVTAVTVLLLAVVVLFGGLVRASMRQRLESRWRVQAMALARNLALSSELGVSAEVAEYLDGSVRGALEIEDVRYVVVTDALGRTLHADGDTADVHSHDGIWQTTAHSTSSEVVVCPGAHGSGFEVIAAVKSASPPVDPEGAMLGETSERMDTIGWVRLGVGNAAVRREVTILTRRLALIGGIVLAVGFALSWTLARRVALRLNRLAQAAAAIGQGQWDHPVDVPGGDEIAYLAARLRQMARDLRASDEAIREQNRTLELKVAERTASLSSALEELQELDRMKDAFLSSVSHELRTPLTAIRSFSESMLLYEDEPPETRREFLTVINRESERLSRLIEDVLDLSKIQSGKRRWTMEDLAIEEVIAANAESLAPLLKERRLRLEVPGKDARTIVHASRDGLHQVLQNLLGNAVKFSPVDGVITVTLSTGNDLVRVSVADRGPGIPAAEIEKVFDRFHQVGDTLTGKPKGTGLGLAICREIVRQHNGDIWAEARPEGGTIFMFALPARRSEGSVASSLPEAAAVQVPWQPAPAAT
>322-27 # 154 # 1596 # 1 # ID=306_2;partial=00;start_type=ATG;rbs_motif=GGAG/GAGG;rbs_spacer=5-10bp;gc_cont=0.654
MRMAFSRQRLTIVVYVCAVSVLALAAIAVDRPDATDLRPDRLLFLFLACIASELLWLPTLTSKGTTSSASMVNFAVLFLLPADQAMWIIGLSVLIATLFFQRKPWYKGIFGFSQIVVTAFLAGHAFDLVAGEALSMASFQQPRALAGAVTAGAVYFFSNTFFVAGAIAISGGEAVRTVWRREYGYGHDISSSAALFALSPLLVLSYLAMGIGGILLFFVPILFIRDADKKYRDLQRTHETLIRTERMAAKGEMAAEIAHELNNYLAALSGRAQLMIMKRGKAAAEPAAEDKGLEMIRDQIQNMAVLTKGLMDFSHKELKKQPIELNDLLRRTVEFVKPQNKYDGIEWDMDFDPSVGTLLLDGGQVQQVLLNLLSNAADAFRDAKTESRRIRIETHRRGKHAEFMVTDNGPGMSPGVLEQIFEPNFTTKVDGHGFGLPTCFRIVESHRGRIHAESAEGKGTTFFVTLPLDDEGKAAKASAA
>322-28 # 440 # 1555 # -1 # ID=320_2;partial=00;start_type=ATG;rbs_motif=GGAG/GAGG;rbs_spacer=5-10bp;gc_cont=0.674
MEASSRAEWALRERVKELTCLYGIAQVADQPSQSLEEVLPKIAELLPPAWQYPEVTAARIVLDGEVFPSAGFREGPFQQQADVQVFGERRGSVDVFYLEARPDWDEGPFLKEERSLVQEVARQVGLLVQRKEAEREKIRFEEQLRRADRLATVGQLAAGVAHELNEPLSAILGYAEIVRDGFGLPDQCSAEVERIILASLRARDIVRNLLVFAREQPIQKRPVKLDAVARDALTMLGARFMQARVRPVLRVAKDLPAISGDEGQLQQVIINLCVNSLQAMPRGGSLRVTLLERESEVLLSVEDNGEGMSDEVQRHVFTPFFTTKAVGQGTGLGLSVVHGIVTAHGGSVQVESAPGRGTTITAAFPAESTGP
>322-29 # 21329 # 23224 # -1 # ID=320_20;partial=00;start_type=ATG;rbs_motif=None;rbs_spacer=None;gc_cont=0.688
MGARVGSGARGGALNLLLVAVSGAFTGVCSGGPRPDPAASAPLLASHAPPRVLVLCSGNSLLPTNVLFDESFREAIASGPGGPVEYCSEFLDEIRFPVRHDERMLGFLGEKYGSRQPDVIVAIGPASLGFCLRHRPQLFPEVPVVFADCGTDTSSQGESARLVTGVRSGFDGAATLRLALRLHPKTRQVFVISDSAGLGGAGWEPPGPPESQVTFHRLAKEPLLELLQELSRLPANSLAFDLSGLDGGAASPHETMQRMSASSSAPIYGGPDPLVGHGLLGTVATPMDAIGRATAALAMRVLSRENAGALPPVQKLAPAPLLDWRQMRRWGVRASQLPSGSLIRFRPRSFWRQHLLLVITTGTLFLLQSGLILALVLQSRRRRRAELEARLRREELAHMTRVATMGELTASLAHEINQPLAAILSNAQAAQRLLAAGGAGLEEFREILADIVADDQRAGEVIRRMRSLLRKGESNPVDVDVNELVDEVAGLVRGEMILQDASLALDLVSNPPLVHGDRVQLQQVLLNLIVNALDAMKDMSGGNRRVVVRTAAADARFVRVSVQDGGVGVPVDKLEQVFEPFVTTKPHGIGLGLAICRSIIQAHGGRIGLTNNADRGATFWFTLPALEKAKP
>322-30 # 3456 # 4604 # 1 # ID=327_4;partial=01;start_type=ATG;rbs_motif=GGAG/GAGG;rbs_spacer=5-10bp;gc_cont=0.678
MTSRNDRESGTRASEQAAGNRRRARYVVAMVGALTAAHYFTPPHQHSFHDIFQVLSYIPIVLAGFWFGVRGGLATSVATTLVFIPHVLLQWGGSFVGPNLYKALTILLYNVIAWVAGYLSEKERRARLMLEVSYERLKAQTQALLNAEEQLRRADRLSALGELSAGLAHEIRNPLGSIQGTAEILAEKMPPDGEEREFTRILLKEVGRLNQVLSRFLDFARPGDPEITTCDVDDVLDSVLALTEPQRGRASVRLVDRRRRGLPPIAFDPDQLRQVFLNLVLNAIQAMPAGGDLTVESGADDGKVICSVSDSGEGISTENRERIFNPFFTTKALGTGLGLSIVHKILENHRASIRVESEPGRGSTFRLLFRVEGRAGAEGSGPH
>322-31 # 3 # 1148 # 1 # ID=329_1;partial=10;start_type=Edge;rbs_motif=None;rbs_spacer=None;gc_cont=0.696
AAGDFDARAEGAGPREVEQLGEALHKMAASIRETIEQLTSERNEAKAVLENLAEGVLAVDGRGCVLTMNPAARRLLGLGLQEMTGRNFFEVVRTAAVREIVSEVIEQGRRTERQVSVFAPEERSLHVQGLPCGPAESTGPRAIVVLRDKTELDRYERLRREFVANVSHELKSPLTSIRGLTETLLDGAIEDGAAARRFVGLIDVDAERLSRLIDDLLSLSQIESQPAPPLEPVDVRSVVESVLETLRPAADRRRLTVTLDLPAGAQARVNPDRLKQVLWNLLDNAIKYNREGGRVAVSAVREGALIRVAVTDSGVGIPEKDLARVFERFYRVDKARSREMGGTGLGLSIVKHIVESHGGTVRVESVLDEGSVFSFTLPAAE
>322-32 # 1481 # 2992 # -1 # ID=335_3;partial=01;start_type=Edge;rbs_motif=None;rbs_spacer=None;gc_cont=0.709
LLSRRAALLGEGSLDSPGDSALRELLRTTCFAVAPIAAGEDAVGVIIADNAPTGRPIGPGSVELLASLTEQAGHALQRARMHASAERGRSRAEALKQVAGEMLTSTHLERVLQTIARAAAQVLDASRVALWLRNPEGDGLRPGAVHGVPANATVVLGALEEISREAVRGRCTVRAEDSAREVKNSGGGAMAAPMVVGDEVLGAIAVSGRPPRVPAVAGDAASEDQMFLEMAACLASLAVLESKLTHRALDAEKAVREIRAELARAEKLAALGELVTRVAHDIRDPLQSIGTLAKEAEASLAAEDANRPRLLQMARQAEQLDRILDESLELARPEKPRLRMESLNELLREALASLRDRIRVRRLKVVERLGAELPSLLLDHEKVLRATRNILRNAVENTPPDGKVLVETRLDGDYVECGVANEGTFAPGDLAERLFVPLATREDTGGGLGFAVAAQIVRDHGGEIRVSVREPWAAVFVVRFPVRDNLDRRQGDRRGRRERRRAA
>322-33 # 10882 # 12543 # 1 # ID=336_9;partial=00;start_type=ATG;rbs_motif=GGAGG;rbs_spacer=5-10bp;gc_cont=0.656
MVGETPRQKVRIGLGVKLAVCLVLSTAALFTVFGILNIRLHQRQSEQLLIESTDRISDIILRSTRYLMLRNDREALHHVINTIGSQPGILRIRILNEDGQVRFSTDASELNGQVDKGAEACYGCHAQSQPLTHLPGPDRARVFRQVSGERVLGLIRPIENEAACASGACHPHPSERRILGVIDTDVSLSAVDVQIGEQQGRLARFTGLAIVIACLVSVLFTWVMVHRPVKELIAGTRKVAGGDLDYRLPVRALDELGLLAESFNKMTADLSLAHAQITAWARTLEERVERKTRELRQAQGHLIANEKMASLGKLAATVAHEVNNPLAGILTYARLTMKKLEKSEIEPAMQADLAEPLRIIERESRRCGDIMKNLLTFARQAPPHREPCNLNVLIERALVLVRHHMELQGVELEKNMAADLPSIECDVGQIQQAMLVLLVNATEAMPHGGRIRVSSEWDGASDQVRVRVRDDGVGIPADVLPHIFEPFFTTKEDQQRTGLGLAVARSIVEQHGGTIGVESALEKGTEFMVALPRRAPAQAQAMAAGASPGGEAR
>322-34 # 10873 # 12747 # 1 # ID=339_13;partial=00;start_type=ATG;rbs_motif=GGxGG;rbs_spacer=5-10bp;gc_cont=0.659
MRLRMNSMEAGLAVGITLAVAVACGLGTYFYSLRHYQSLLVTARNNARAQGELIRVALEHQMMENDRSLIDKMIRSFGGEPGVVSVMLLDRDGHARFSSSPQEASSDLSIESPTCQACHRFPPQERASSRVIETADHTLLRTVVPIWNRERCQSCHDPANKINGILIVDLDAAGIRATMNRDLRWMGVGSGAMILVLIGAIGSVVRIVVMRRLQRFETVARHIAAGELDRRVPEDGSDTVSWLAHEFNMMADSTTGLLSQVRDERERLETVINSIDDAIVVLDPERKVIAANDAFLRRAGGSRPEILGCSCGQMAAGMCGPSDCPTLACLRTGEPQVRICERQIGDGDVAIEEVHTSPIVDASGRVLQVVEVWRDISKRRAAEAQLAESHRLASLGMLASGFSHELNTPLATVLACVEGILRCLQSEAALGSEDQGRMGENARIAREQLLRCRGITQHFLQLSSGRASPAEVVDARAVLDAVGALIAPTARAASVEFGVGDAPEGLHVRFNEADLQHVLLNLALNAVQACGPNGHVRLDAAGDDSVRIRVTDDGCGIPPQVQKQIFEPFCSFRKGGTGLGLFLSMNLVRRWGGDITVHSVPGKGSCFELTLPGAGSGRTSTETA
>322-35 # 2 # 820 # 1 # ID=361_1;partial=10;start_type=Edge;rbs_motif=None;rbs_spacer=None;gc_cont=0.708
VAAGDLDARVDVRSEGETRALVESFNEMTGRLRAQRIEIERLARLAAWRDIARAVAHELKNPLTPIHLAVQETRDAYHGDDPEYQRLLQECASIVDEEVRRLRDLVREFSEFARFPTPDPQEGDLAETLCEVARLYGERVVFERPPAAVPSRYDDAQIRRAVVNLVENGLAACRAAGRREEVRIAIEAAGPRAAAIVRVEDRGSGIAPEHLPRIFEPDFSTRKEGMGMGLAIVETVARGHGGRIEVKSRVGEGTTMSLVLPAGDPAIAGEES
>322-36 # 13830 # 14264 # -1 # ID=364_11;partial=00;start_type=ATG;rbs_motif=AGGAG/GGAGG;rbs_spacer=11-12bp;gc_cont=0.607
MAEVLLQRKFQVRGLDFDKAGDTSAEVKAILTDVGLDPDVVLRAGVISFEAEMNVVMYAVRATLILTLTEEALSIVVDDEGPGIPDIEMAMQEGYSTASDEMREMGFGYGMGLPNIKKNSDEFVLESQIGRGTRLCSMIELDSR
>322-37 # 4501 # 6024 # 1 # ID=388_5;partial=00;start_type=ATG;rbs_motif=GGA/GAG/AGG;rbs_spacer=3-4bp;gc_cont=0.710
MATLENPPETRAAARAAGAADILTRFLSAAGPAAAPALDTFGVAVLEADDTGASGLATTTRFPREALEEQLSIPDFTSLTEVSLGGTRFRMEPAGPDAWILMPAQAASPETLALARAACRIARLEKEGGELRSFQRALVDGICEGILAADGSGAVTFLSESAARFLGVAAREALGRPAIEIVRTPKPGEDLIALGLAGRVEEVEMTILGAGDRAISAGVRLEPLRGARGRIEGVLVVLRDLEQSKRLEEQARARDRMTSLGELTAAVAHEVRNPLTAIAASAQILRRRLSSDETQAALLDVIVEETTRLNRIVESMLQFAWQPRPRLVLAESPPIIERVLLLVAEKAGSAGVRLARDIAPGLPAVYADPDQIEQVLLNLAQNAVQAMSGGGDLTISAEVVEERAPSRRIVGRRAGDPFRPTEPAPVLRFVEITVADTGCGIRDEDLPRVFDPFFTTRRDGTGLGLSISQGIVQAHDGYLRLASRVGTGTRVTLGLPVERRRGERRSR
>322-38 # 1697 # 2155 # -1 # ID=403_3;partial=00;start_type=ATG;rbs_motif=GGxGG;rbs_spacer=5-10bp;gc_cont=0.634
MINIPVGGHSRHFRSAVADLRAICVRCAFSRERCDEVLTAVHEALSNAVEHGSRDRRTGSIRMISRIEQGAVLVDIQDPGVGPVMVNPIPNLDAQIHGRERVAGWGLFLIRCFASEVVFTRGPSGHTLHLRFGASAPPSPVEPILTRLEDGL
>326-1 # 104 # 2296 # 1 # ID=8_2;partial=00;start_type=ATG;rbs_motif=GGA/GAG/AGG;rbs_spacer=5-10bp;gc_cont=0.494
MKKKIIIGVAVFSVLFILGGLYIITTIESGTATLDNLITLHQVEILREQLLLQIKRVQADINLKNTRYARGLDTVIDNVKDMEKMAHACLDCHHSEEVTLRLQNMQEEVHEYKKIISRIFTIRADLKRLEEEEDRAFSAGEQLIATVSEMITMASSRLDVKTQTSLRKITGTKTILYVLVIVLPLFTGIMGIIFIRGLTHPINVLLQATRKIKRGELDYKIEGLKDEFGELADSFNEMSRSLEDSMRSIRENEKRYRLLFESAGDAIFMLEIEGEDAGRIVSANRAAADMHGYTVDELLRLNLVKDLDAPDDSREAPERIKRILNGEWIKEEIYHRTKDGRVFPVEVSAGLLEFMGHKYILAFDRDITERKKSEEAIIRSYIMFVTVLDSIDAIIYVADMKTYEILYINSYARKIFGDLEGKTCWQTLQSGRSGPCDFCSNDKLLNPDGSPAGVYHWEFQNTVNSRWYEIRDSAIEWIDGRLVRMEIATDITERKKLEETLKRAEQMKLVGEWAAGLAHEIKNSLAGIKISVEVLGSEANMPQEDKETIFRAVDEIRRIEMLLKSLLSFAKPPKLQLLVTDINEIIDKTIDFSLKRSYLTPEETEVEIIKELDPGLPRTLADAQQMQQVFMNLLLNARDAMKGGGTLTARSYYDTKEDTIHVEISDTGEGVDEMLQDKIFQPFVTTKSKGTGLGLAISKRIIEQHGGSISAGNRPGGGGIFHISLPVKHE
>326-2 # 12903 # 14483 # 1 # ID=19_12;partial=00;start_type=GTG;rbs_motif=None;rbs_spacer=None;gc_cont=0.493
MNDIAAQGAIGKNSAYDGGRLAARGFVQRMSIKKKLIVIILFLTLFGLIIIFAGMTINNRIIFGKGMRKDMTVLADIIGNNSRAALTFNDPQTAAEILAASRANNHIVHAVLFDAAGKKFTEYIRERDTVRLPSSSAEDDIGIFSNSHMTVTRDIFLNERRIGRINLTTDMAEWNDSLRNYVIVFVLLTALTVAITLPLAFSLQRIITAPINNLVETAREVSRDKNYSIRVTKTSADELGVLVDGFNGMLAEIQHRDAELRDSHYSLERRVAERTSQLDTLNKELEAFSYSVSHDLRAPLRHIMGFVELLSGKAPEFLDAKSRHYLQVISDSARQMGHLIDDLLSFSRMGRSEMMKTQISLDALVKEVINGFQEETKGRDIVWKVGPLPEVNGDSAMLRLVFVNLISNALKYTRPRQQAIIEIGCSPGGQDENVFYIKDNGVGFDMQYADKLFGLFQRLHRSEEFEGTGLGLANIRRIVLRHGGRVWAEGAENIGAIFYFSLPAALNAEDRDGINKNKGGVFYDGT
>326-3 # 14927 # 16861 # 1 # ID=19_14;partial=00;start_type=ATG;rbs_motif=AGGAG/GGAGG;rbs_spacer=11-12bp;gc_cont=0.485
MNQKLRILNLEDSQIDSELIREKLDNEGFECEIVRVESRDAFVSALEQYQFDLILSDYTLPGFDGVSALGIANQKCPEAPFIFVSGTIGEEIAIESLKSGATDYVLKERLSRLAPAVRRTLLEAREKAERKRAEEALRKSEERFKHLVESVTNYIYTVEIRDGKPVSTKHSPGCVTVTGYTSEEFEAAPDLWYQMVYDGDREAVMKLTEAMLAGETVRPIEYRIIHKNGDTHWVRNTYVPRIGQDGGILAYDGLITDITEQKNLEEQLSQAQKLEAVGQLAGGVAHDFNNILSAIIGFAHLTLMKMHEDDPLRHNIERILESSERATSLTQSLLAFSRKHPVNLAVVNLNDLFRKFEKLIFRLLREDIEMKTVWSDDKLPVRADSAQIEQLIMNLITNARDAMPDGGRLIIETKLVELGQEFINEHGYGRAGKFALILVSDTGIGMDEQTKAKIFEPFFTTKETGKGTGLGLSMVYGTVKKHDGFINVYSEPGKGATFKIYLPIIRAADYVREEQESLAVRGGSETILVAEDDASLRKMYLQVLEHFGYMVIEAVDGIDAVARFIENKDKIQLVILDCIMPKMNGREALKKMKAFRPDVKGILMSGYTKDVFSRTELTDDESAFIQKPVSPDELLRKIREVFDR
>326-4 # 10087 # 11841 # 1 # ID=23_7;partial=00;start_type=ATG;rbs_motif=AGGA;rbs_spacer=5-10bp;gc_cont=0.454
MNKDKQNNDKSKGQSKGKTSNSELETKNSRLRRHAETKLREQTAEKQGISLKDAQPVIHELQVHQIELEMQNEELRDAQIQLEESRNIYSDLYDFAPVGYFTFDKKGLILEVNLTGADLLGSDKSGLMKQPFSRFIRRENQDVFYLHLQAVFETKSKRTCEINLKTNDKSVFIAQLLSIPIKDIEGNYSRTRTAMLNITERKMIEEALYRAHEEMEFRVIERTAALRESNELLENIFSNVHVLIAYMDTDFNFIRVNIKYARSEGNKPEFYIGKNYFDLHPDEENKTIFRKVIRTGSPYYAKARPAKHAERGLTYQDWSLKPVKEEDGRISGLVLSQIDVTDNIVLYSELMRSEHLASVGKLAAGVAHEVNNPINGIINYAQILLNKLDTGSKEHEIAGRIIKESDRIAGIVSGLLSFARESKEGKRIVHISEIMSDSLALTETQLKKDGIKLAINIDPSLPRINAQPQHIEQVFLNLISNACFALNRKYPEAHHDKILRISTETALAGDTQHVRITFYDHGAGIPAGILDKIMDPFFTTKNGEGTGLGLSISHGIIRDHGGCIRIDSVEGKYTKVVMDLPVQR
>326-5 # 8193 # 10175 # 1 # ID=28_6;partial=00;start_type=TTG;rbs_motif=AGGA;rbs_spacer=5-10bp;gc_cont=0.418
MSIKNTILISLLFVSLIIGIFIIGIFYYEVEHAESIAKREAGVIAKTVTFFVEDIVKDTSSLRAMGESSELQNIIVKFRNFEKRDIAIVDMNEKIIADAVPEEIGTVFLHDPNNEVAHTLKDGQIRTFTEISKAYPQGIKLLAYPLELESGKRIGGVILEYTPLYNEVMKWGKSRFYKLMVVYAGVLCIFIVLGYLISRKIYTPLIEINNAALKIAGGDMETRVSYESSDELGLLADSFNRMTENLKESRDKILTSHKKLEEEIIERKTVEERLKKAINKIADEEAKTKSIIKGLGVGIIIQDLNYKILYENELQQKKIGNHIGEFCYAAYEGKDHICEDCPMVLSLQDGGIHRTERRIPTEEGDIYYELISSALLDSEGKIGGGIKVVKDITELRQTAEKLREHRAHLLELVEQRTAEALQSAHLASIGELAAGVAHEINNPINGVINYAQILADRMLKGSKEEDMARRILKEGNRVSEIVHSLLTFARQNKDKKLSVNVSDILSETLTLTMAQLRKDNIHLDINMPGDLPLVLANPQQLQQVFLNILNNARYALNQKYPNLHEYKKIEIRGDLNVAMHDTPHVQISFLDYGPGISSDNLNKVLNPFFTTKPAGIGTGLGLSISDGLIKNHGGSLKLESKEGEFTEVIIDLPVIEKDET
>326-6 # 34206 # 34970 # -1 # ID=28_31;partial=00;start_type=ATG;rbs_motif=GGA/GAG/AGG;rbs_spacer=5-10bp;gc_cont=0.444
MTSLGTLVSGIIHEINNPNSFIMSNSKLIKNTWKDNRKILEAHYLAKGDFKFGGLPYSEMRKIMPQVIEAVNEGPVRIHKIITNLRDFVRQGKSFAHGKVDINNTVRTAQTMLNHQIIKHTDNFHFRRGRNVPPVRGNSQQIEQVVINLIMNSLQALSNKRQGIWVSTSFDKKSCMALIEVRDEGSGIPEDTIGRIIEPFFTTKLKTGGTGLGLSISYSIIKEHNGVLEFISEAGKGTTAMVKLPVNAGGVCDE
>326-7 # 57697 # 60651 # -1 # ID=28_52;partial=00;start_type=TTG;rbs_motif=GGxGG;rbs_spacer=3-4bp;gc_cont=0.490
MFSITVLFSIIFVYLLLLFLIAYIAERKEQSGSKLVSNPYVYSLSLAVYCTSWTFYGSVGKAANAGLSFLTIYIGPTLMAALWWIVLRKIVYICKENRITTMSDFIASRYGNSLFLSVLVTLVAVIGITPYLGLQLKAIMTTFSILTGQSEGSGFAGWLITLVLGVFAIFFGARKVDVSERHGGLIFAIAFESAIKLIAFISVGVFVSYGLFDGIGGIFDRIRNSEFAGLMTLGGNSNVSFTEWASLTFLSMMAIMFLPRQFHVSVVENSSDEHIKKAMWLFPLYLFLINIFVLPIAYGGLLLGEPQQSADFFMLTIPLKHGVPHLALLAFIGGFSAATAMVIVESLALSTMVMNSFVMPALWRMNAMKGFYLMILNTRRVIIIGLIFLGYLFAVYIGHFYSLVDIGLKSFEAVTIFAPPLLFGLYWKGGNKKGAIAGIIAGFTVWMYTLMIPALTRAGIIENEGFWGKIFNSTFLNPTALFGLEGLDRWSHSLFWGLLFNIVLYVGVSIFTSQDAEEERQAFKFVESYSSRMLPARGIYSIEQIEDILGHYTGKKEAKEFITNFLSRNNIPRESVSQNDLIRIRHEAEKILSGALGSPIAAIIFEDKFTLTDQERGELSSSIKQITDTLRLSRQELANANRDLAYLKDFSENIIESAPVGIVTIDSAFRVKYWNREMETITGIKKPSAFNMSLIHLMPWMKGELFTQGMHGEMIVQTPAMQSFKINVSPLKDPSGGFVVIIEDITEKKKMEEQLLHSSKLASIGRLTAGISHEIGNPLASISSLVQELRAQKLDSEDDIKFTETSLKTINSHIERIVNIVRSLGDFARISSSEKTVTGISDILNRTINLISYDKRFKNIKLKLDVDEIPPLKMNPDQMQQMFFNFILNALDAMPDGGALTISIKQAGRFIEIIFKDTGTGIEESALDRIFDPFYTTKTPGKGTGLGLSICYGIIKDHNGTINVKSGKGEGTTFMIRLPKEQDG
>326-8 # 92475 # 93977 # -1 # ID=28_82;partial=00;start_type=ATG;rbs_motif=GGA/GAG/AGG;rbs_spacer=11-12bp;gc_cont=0.490
METIGQALVNNLDVVFFIYGLAFLIMGIAVLLQPKKDSEHKIADIFWLLAMFGITHGANELLDMWAIIRGRHDLLDAVRWLCLVISYLFLFEFGRRFFRLNMANAHAWKRKIAGHFGWWLLPLVSLMIVVGAYLSHDFWEVGSTLTRYALGLPGGILIGFSFLSEYKYQKEILGPLRVKKYFMCAGGSFLIYGMLGGLIVPKTDIFPSNLLNTESFIAATGVPVQAFRAICALALAWSISGILKIFNWELRDRLQKRSDSLQSANKELLLEISERRLAQEQLSASLGEKDVLLKEIYHRTKNNMQVITSLLNLQSSQIDEPRYVALFDESRNRISSMALVHEKLYLSKNLSSIEFNDYITSLANGLLTFYGTSSGNISLAINAGEIILGIDTAIPCGLIINELISNSLKHAFPEGKGGSIVIELKKTAAGSALDSEYELTVSDDGIGIPENIDIRNTKSLGLQLVTNLTIHQLRGSIEFRRHGGTSFIIRFRELKYKERL
>326-9 # 104752 # 105732 # -1 # ID=28_93;partial=01;start_type=Edge;rbs_motif=None;rbs_spacer=None;gc_cont=0.461
FSEGELTGKTCYDAVGEYADDPAKRGPEKICSFCKRGECTSSKKPVTMERPMKDKFIRVTTIPELDENKNIYRFMEIIEDITDRKRAEAEAVRASHLAALGELAAGVAHEINNPINGIINYSQMLLNKNSEGSMEYDITRRIIKEGDRIANIVRNLLSFARDNIGDRMPANMVEIISETLGLTEIQLRKDGIILVLNIPRTLPVVFVQPQQIEQVFLNIISNARYALNSKYEGTHENKMLEILAQEFTDGPQPYIRVIFHDSGTGISPGILNKIMNPFFSTKPGGIGTGLGLSISHGIISDHGGRLAVDSVEGKFTKVTVELPVRH
>326-10 # 22283 # 23743 # -1 # ID=29_27;partial=00;start_type=ATG;rbs_motif=None;rbs_spacer=None;gc_cont=0.417
MLKKLGRNITVFNAIAFTVVLLVGGVSMVFAKNILHNAYKIEEESEHISIIHSIHTDAYRLVLAMHHFLIDADKIYAREAISLISQIKTETENYKAVEAAELYAERNLEIELLNSILEDIRQLGALTQFFEDYSKTSVLDRDELMGFETFAYDLEASALKINEIHFNKIRYWQAESLSSMSIIAVYYAVFLFIGGISIFIGHKFLKKNVVDPIKILDSATLEFAEGALDKRVHTHSHTEIGRLYQSFNKMAEKLQQNDMHLRRFNEVAAGVSHEVKNPLNVLSVAAQKILKKLSGQSGSDPEVYKWASYTKHEINRINNILEEFVKFAKFPEPQFFENDITGVIKEVADLISENAKISGVTIKLSLQENVPIFRFDARQLKEVLMNLSKNAVQAMKNGGMLEIKTAVADEKVFIHVTDTGEGISENNLDKIFTSFFSTKEGGLGLGLPIVQKIIESHGGKISCTSHSGKGTTFEIILPVKRGQALL
>326-11 # 14427 # 16535 # -1 # ID=30_14;partial=00;start_type=TTG;rbs_motif=AGxAGG/AGGxGG;rbs_spacer=5-10bp;gc_cont=0.394
MNLFAFAGAVLGTTCLSLALLVVLYGKTTLHRVWALFNLSVAIWGAGAFFIGISTTPSSAIISWKLAHVGGIFIPVCFFHTICVFCEIDTKRKRAIQFAYLQGFFFLFMNFTDFFITKVRFAFNSLYYNQAAGVSYPVFFIIWVGLVVWGHYELIKYYRKSSGIKRHQSIYFFIGMLLGFAGGSTNFFPMFGIDIYPFGNFTIPIYCLISTYAILRYRLMDINFVFRKSMVYSISAGILTSLFVVLVVSMTKFLSSIAGVKSFAVTVVAALIIAFLFNPLKNKIQSFIDKSFYKKNYDYYPTIRKISRELTSIFDLDDLFKYVGNAIVSTLGLTNIYVLHAVPGSGYEIVYSQSNKKDQDEKDKNDHSENDEEMKIQINSEVVKFYRKSEDVLVKDELPAHEKQLGQEIIERIKSDLEPFHGEVVVPVFNDTKLVLLLVLGEKLSGDMFTNDDINLLGIISNQFAVSIKNAQLYKDKVHSERLASIGMMSATFAHEIRNPLTSLKTFAQLMPEKYNDEEFRVSFSKIVEGEIERIDGLINDLLDYSTEKKSSRSNNFNLVSLVDETVDYVKGKLDFEKKKITIEKYYGISVIEMSGDATNLKQAFINLITNGCQAMYGEGMLKVQINPDGDYVDIAITDTGEGIHPDDISKIFDPFVTTKEMGIGLGLAISKRIVEDHKGSIKVKSQLLKGTTFTISLPVQN
>326-12 # 39939 # 40631 # -1 # ID=30_39;partial=00;start_type=ATG;rbs_motif=GGAG/GAGG;rbs_spacer=5-10bp;gc_cont=0.443
MDKTERLVDFPAFLASMAHDMKNSLSMLLNTLDEVVGTCTSEKCPSHRHLSQMQYEATRVNFNLIQLLTLYKMDRDQFSINISHYPVSELIEEIALQNRPLLDYKGIEILNECPDDLTWFMDSNLISGVINNILNNAYRYTKSRILIRANEINGWLVLSIEDDGQGYPEEMLGTGVQKGSGVSFKTGSTGLGLYFASMVVKLHKNKDREGFISISNGGEYGGGCFTLTLP
>326-13 # 68637 # 70340 # 1 # ID=30_65;partial=00;start_type=ATG;rbs_motif=None;rbs_spacer=None;gc_cont=0.397
MNLKIWHKMIIGISIPSLFTLIGGILTYSYISDVKIRHGYVQIADDLKEQVLEIRRNEKNFLLHKDVEYYRYFQDAISGLNKSVNAISPPTVVEIGKDLSLLRGSVPAYLGFADDLFEYYQQEINVVEKVREEGRKLEAFVATGKYSKDLTTSFILNLRRFEKNYVLYRDNVSYNELESALSQINNITPFCFDCVEYKEAIHDLFSTYKKMDEKVNDLQSTGNKLEETTYKIATSERQKVNSFFTRTQQHLVLALILLCILGPFFVNKTASYIVAPIKRLAEITKKISEGDLTLRAPLKEHDETHTLALSFNTMLDQLQLTHESLGQSLELLHAKQIEVEKRASLGFLVSGITHELNNPLNNISLTAETMREDMGEITPEELKEYIQDILTQSERAKNIIADLLEFVGTQKTTVMEKMDIVNVIEEAIRLVANELKVAGINLKTDLPNSPFFVYGNHGKLEEVFVNIIINAIHAIKNEGTLTINARHDTVTNHIFIHISDTGHGIPEEHIKNIFEPFFTTKEAGEGTGLGLSVSQSIVREHKGEIDVESEVGNGTTFTIKLPLSGIR
>326-14 # 75054 # 76763 # 1 # ID=30_71;partial=00;start_type=ATG;rbs_motif=None;rbs_spacer=None;gc_cont=0.461
MKLKIWHKMIIGITIPSLIAVLGGILTYGYMNDIKNRQGSMRIADGLKENALEIRRNERNFLHYRDVEHQKRLLDAINTLTRSVNNISPNASEKIARRGFPLLSETQEQYADLTNKLNENFLKEAEIAGRVRKEGEKLETLVAARKQAKELSTDFVLRLRLLEKNYMFYRDKESYSDLDKSLLQIKNITPFCYGCTPYIDSVRELFTAYKISGSLTDSLQAAGDTLEQITEEIAERERQRISSFIDHTQNLLLAALLLLFSLGPLFVYKTASSIVKPINRLAEITRKISGGEITLRAPLKEHDETYSLAVSFNSMLDNLQKTQQSLKESLGLLNEKQAQLVESEKRASMGFLVAGVAHELNNPLNNISLRAEIVSKEIQKYSDEKLSNYVQDIVMQSERAHNIINNLLDFARARKSAEMEKQDIVRIVNDSLNLVASQLRITNIKLNKDIPDRAFYVNGNRSKLEQILISIITNAIQAMKDSGTLTVGVGQDNINRNVLVKISDTGKGIPESDIKNIFDPFFTTKPPGEGTGLGLAVSQTLVTEHKGEILVASKVGSGTTFTIKLPLCK
>326-15 # 3953 # 6145 # 1 # ID=34_5;partial=00;start_type=ATG;rbs_motif=GGA/GAG/AGG;rbs_spacer=5-10bp;gc_cont=0.497
MKKKIIIGLGVFSVIFLLGGLYIITTIESATATLDNLITLHQVEILREQLLLQIKRVQADINLKNTRYARGIDTVIANVKNMEKMADGCLDCHHSEDMTLRLEHLQDDVDDYKKAISRLFTVRANVQRLEEEEDRTFRTGEELITSVNNMITMASSKLERKTQASLRDIANTKALLYALVAVLPAFTGILGFLFIRGLTHPVNVLLKATREIKSGELDHKIVGLKDEFGEVADSFNEMSQSLEESMRSIRENEKRYRLLFESAGDAIFMLEAEGEDAGRIVSANRAAADMHGYTMDELLKLNLIRDLDSQDDSSDAPERIKRMLNGEWIKAEIYHKTKDGTVFPVEVSAGLLEFMGHKYILAFDRDITERKKSEEAIIRSYIMFVTVLDNIDAIIYVADLKTYEILYINSYTRKLFGDIEGKTCWQTLQSGQYGPCAFCSNDKLLNPDGSPAAVYHWEFQNTVNGRWYEIRDSAIEWIDGRIVRMEVANDVTERRKLEETLKRAEQMKLVGEWAAGLAHEIKNSLAGIKISVEVLGAEANMPEEDKETIFRAVEEIKRIEMLLKSLLSFAKPPKLQLSGTDINEIIDKTIDFSLKRSYMKTEETEIEIVKELDAGLPRTRADAQQLQQVFMNLLLNARDAMKDGGTLTAKSYYDAKEDAIQVEISDTGEGVDDMLLEKIFQPFITTKSKGTGLGLAISKRIIEQHGGSISAGNKPGGGVIFYISLPVKHE
>326-16 # 32915 # 33949 # -1 # ID=34_26;partial=00;start_type=ATG;rbs_motif=AGGAG/GGAGG;rbs_spacer=11-12bp;gc_cont=0.480
MAGPMNGTLKITRYIFMLLVAAVIWLLLGMVYLNHFITPFDRLMPWLMPWKEAASSPSSAEEFLALMQVQLEGSKRVADYSFIAMIVTFALFCVYLTFIYQQKQGRARENELLLLKNQEIARRNEFIRYITATIGHEFKNNLGRIKRRLDLLHELPPEVKVRLDDNMEKLFADIDIFKKISDERETVLISFEKVDLKEMFVTLTRQYGDLADFVLQDTSPAPAIFASQTLLKTVFENLIDNAIKYKKPDQERALISFSCSEDIDSNRRYVALSFRDQGIGMDEQEADLCFYKRKASDGGWGQGLYFAKYVVGLHAGKIKVGKEHTAPGTGTEIIINLPLVEEAL
>326-17 # 2922 # 4484 # -1 # ID=36_5;partial=00;start_type=ATG;rbs_motif=GGA/GAG/AGG;rbs_spacer=11-12bp;gc_cont=0.433
MLKKLGKSITIVNAIAFTIVILVGGVSIYLTKDILHNAYQIEELSKDIVEVDSMHSDAYRLILSMHHLLIEQDDLYSREAIDVISELKKKVEDYKSHELKALTGENNAELELLDRVLDDVKGLEVINEFMNDYMKTGHFDRDSLIGLEEYAYGIEESTDKINKVHLSIINKLIEESLANMWVILFIYLVFITIGGLSIYAGHIMLLKNVVRPIKTLAAATIEFAEGKLDKRVYTESRTEIGQLYNSFNRMAEKLQGNDEFLRKFNEELERKVRERTVELQNANEQLQKTQNALIRTEKIAAVGQIAAGVTHEIKNPLNSLSINAQMLMRDLAGKFGTDSSAHESAMLIKSEINRINNILEQFVKFAKFPEPRLVNNNINQVVKEVSDLISESAKDSGITLALSLDENIPVIKFDNWQFREVLINLTQNAVRAMKDGGELALQTALVDENVIIRVKDTGEGIPETNLGRIFSPFFSTREGGLGLGLSIVQRIVESHGGRINCTSKMGEGTVFEVFLPLERG
>326-18 # 32996 # 34093 # 1 # ID=36_37;partial=00;start_type=ATG;rbs_motif=None;rbs_spacer=None;gc_cont=0.507
MDKEKRVLAHTFAGGFPDELKTAHEVNPLQQYSVKELTTDKGAILDFGVPLLKGEIGVLHMGISESSIRRDVNGIVTLIILFSLFVIIAGSIAAAFFSNVITKPILKLAGAAAAFGRGEMNQDVIKTSDDEIGELVKVFNAMVNNRMKAEDEILRSLKEKEVMLQEIHHRVKNNLQVILSLLSLQAEGIADRPVRAMFEESRNRIKSMALIHEKLYESRDMAHIDFKAYLQSLVSGIANTYKRQDVICSVEMGPVELSVNIGIPCGLIVNELVSNSLKHAFPEGKKGMIRVGINKNSDSYVLTVEDNGVGFPEEADFRKTSSLGLLLVNVLTRQVLGTIELSRGNGTKFSITFPGTPNIRSGQIG
>326-19 # 34241 # 36013 # -1 # ID=36_38;partial=00;start_type=ATG;rbs_motif=GGA/GAG/AGG;rbs_spacer=5-10bp;gc_cont=0.519
MNEFEKTPSGIGAKLLSYFERINASIYQRVNIAMICLTLSILLIVGMLSFGFMRQFITQNIRQTLESDAVQASQRIEHTMDSITGSLLNLSSNLIISNAIVDTVGRDAYIVPFMKGFKLTHDISVRLTLCDFMGKPLASSVRNPRAFNSPELLQRTIGEGKGFAELIKIGSETSLFIALPVIWVMTNKPEGVLVAELKVDELFTKTLPAFNISAARSISLLSGDTVLLQRNKKDGAGFFRLKNPLYLAPPLDKMAFRFEIVDYRDMQFGWLVGIYCGAGLLFIAATLWVSRTISLMLTGRLMVLSDMAKRIAESGSLEFTAEVKGSDEVTALATAFNAMVGKVREARNSLERRVEERTEQLFRTNEELNNEIRERERAEELIRRSLREKEVMLQEIHHRVKNNMQVIYSLLDLQARGMTDQKVRAMFLESRNRITSIALIHEKLYRSTDLAYIDFREYLQGLVAGITDTYNRPDVIFSLDMEPVALDVNVGIPCGLIVNEMVSNCLKHAFPDGRKGTIRLGVGKNSEGSYLLFVEDNGIGFPEGVDFRNTSSLGLLLVNVLTNQIQGILELSREEGTMFSITFPGTLKKI
>326-20 # 6369 # 7772 # 1 # ID=37_6;partial=00;start_type=ATG;rbs_motif=None;rbs_spacer=None;gc_cont=0.442
MKVRTKITWLTITVAVTVVFFVIIAIRGVYIDAFRGELEKRGVSIAGNLSDRIANYILLKDNFQISNAFSEVLSKERDVEYIFATDQEGGIMAHTFDNGVPSGISDWNPFRDRALNIQLLDTEKGYIRDVGVTIIKGTKSQLHLGIREDSLKQTLTRARYITYPSILLVILLGITASFVFSRLITEPLNKFVEFTKALGRGEFGKRVEETSKDELGYLAHNFNTLSMQLKSTKEKMEEAYAYTHLLQAEKLSSIGQISAGLAHDLKNPMTTLKMLFQAFKEQPDMTKEDAEVISNEIENIDRILTNFMGFVKQKSFEFSDVDLTALIDRVLSLATFDIENSGIVVHKDMIDALPAVKADRALLEQVFLNLIINAVHAMPGGGEIRISGKSDENFAEIMIWDKGGGIPSDIRSKIFDPFFTTKAGGTGLGLSIAYNIVKSHGGRLFFNSNEGKGTVFTVRLPRGNGNG
>326-21 # 3057 # 5870 # 1 # ID=38_6;partial=00;start_type=ATG;rbs_motif=GGA/GAG/AGG;rbs_spacer=11-12bp;gc_cont=0.451
MKISKIAGLSNKPFAGRPFLIVLFIAIEIFIVSYFLNDYREHDSLYREQLLRTFDAGYLGAITSYGLAVQVMFSDEVNKPEVLKLVALAHDDDKKRDVLRNELHRLMLPSYERQMSLGILQVHFHLKDGTSFLRMHAPEKYGDNLFRRTAVYEVNKLQRPVKGYEVGYFADGYRFMYPLFYNGRHVGSVEFGITAEGIIKHLNQIYPAHYLFMINRTIVDNMTYSDWEKRNYRKCGLSDNFMIAQSTIEDTTVVSINQNLRNKVRDRLAGMERFVEKNTVDGKDYLITFLPVRDVKDDATAYLVQYINDTYLLQSRTIITDITLFTLLLASIFYSIDTIQSRRKSLEQKNVELENISNELQQYKLLSRYARDIILFIGIDGRIIEANEAAEREYGYSREDLRSLNIADLRSGATLHSIEDQMSQASERGLLFETEHRRRDGSTIPVEVSSIGVDIGNRRVLLSIIRDITGRKRAEEEREQFFRFFRTSADLMAIADPNGSFIKTNPAFSETLGYSEAELVSKPFIEFVHPDDKQSTIDEMARQLEKGYSLNFENRYVCKDGSLRWLSWRAIFNKREGITFATARDITEHKRAEEKLRISEERLRNAQHLARIGNWSYDIQSGSLWWSDELYRMFSLRSEDGPVTFEHFLNRVHPDDRKKLEEEIALGLNYHSDYRIVLSDGKFKHIHEEVEISRDEEGNIKKYTGTAQDITDQKMVEAKMQKSLKEKETLLREIHHRVKNNMQVITSLLKLQAQKIQDQDLKKPFEESEQRIRAMALVHERLYQKEDLSGINFSDYIYNIIKELKAVYRIDGRRVDMNINVEDIVLEIDSAIPCGLIINELITNCFKYAFPDGRSGEVLVNFTKEGNTYNLIIKDNGVGLPAGFDYRQTSTLGMQIVNVLTKQLLGTCHIRSYGGTEALITFSGKERTDGKEENSDS
>326-22 # 18746 # 21061 # -1 # ID=40_19;partial=00;start_type=ATG;rbs_motif=4Base/6BMM;rbs_spacer=13-15bp;gc_cont=0.446
MKKKIILSLFALLLFFSVGAVLGVVYITSTTSELKRLIELYQVEELRRSLIINIQTVQSNLLAVNTPFAADLDSIVTNVVKLEESANKCSSCHHPQNLVDRIVNMQSSVKDYETELSYFLTTGANSDRLLKLKKSAVALGDKLIEVTEHMSHSATTSLDEKTDVAMANISYVKIILLATILVTLLLSILVAIRLINSVTRPINALVNATRLITSGEYGASISYKDKTEFGELANHFNAMSAGIKDAYGNIQREIMERRQVEEALRQSEEKFRTFFEMSPTGIIIYPADPEPLNKNLAFATFNPAFHNFFGYSREELSLLSIAELSYPEDMAKNSDLHKEVLEGKSNGYRMEKRYIKKNGEITWGYINSTILRNSLGKPSHIMTILVDITERKKIEEEQLKVQKLESVGILAGGIAHDFNNIMTSIVGNIALAKMSSNIQKNIFEILTDAEEACRRAKDLTNQLLTFSKGGAPIKKISSIAKQLKDSARIVLRGSNVGYEFFIPPDLWAVEIDEGQINQVIFNLIINARQAMLDGGKIRISAENVIIDEQSALPLIHREYIKVTVKDQGIGIPNEHLQKIFDPYFTTKQKGNGLGLSSTYSIIKNHDGYIAVDSEVGKGSTFHFYLPAVSRHVPMVAEKKPVLIEGEGKILLMDDDENILTSVSRTLMQIGYKVELARDGIQAIDIYKKAMSSGPFDAVIMDLTIREGMGGKEAVGKLLEIDPEARVIVSSGYSTDPVMANYKKYGFCSVITKPYQIEALSELLHDVIYNHI
>326-23 # 21145 # 23811 # -1 # ID=40_20;partial=00;start_type=ATG;rbs_motif=GGAG/GAGG;rbs_spacer=5-10bp;gc_cont=0.443
MDIHHQLFYQNLDIVFFIYGFAFIVMGITVLVQPKKMSEFEIANILWLLAAFGITHGLNEFLDMWAIIKGRNPTLDIIRWFILLISYIALFEFGRRLFRLKIPASSGVRKKIAKPLRWWLLPCALIFICIAGLSSSDFWTVGSIWTRYLLGLPGGILIGLGFHSYYFTEEPILRPLAVKKYFFTASVAFLIYGILGGIIVPKGDFFPANILNTDSFLTTFRIPVQAFRAVCASIAAWALAGMLSIFNWEIRSKLQEAQDILKQQLKESEERYLEIVESSTDIIHSIDVDYQIKLSNTYGCQLLGYKPEELTDSHIKNICTPGTWVDLEKSLDKISREGSVFIDEGQLIKKNGDKLKVAIHAMAIYDNHRKFGGMRLTFRDITQRKSAEEALRESEERYRLLFEESRDAIFLNTRDGKFIDINQTGLDLFGYSKEEIMHLNTNQIYIHPDDRIKFQQEIEEKEFVRDYPLKLRRKSGKLMDCLLTSTLRRTNDGKIFGYQGIIRDITERKKMEEELQNIEKLESVGIMAGGIAHDFNNILTTISGSISLAKVSVDTGSKLSEILIDAEKACFQAKNLTKQLLTFSKGGAPIKKVARVEELIINSANFASRGSHINCFFSIPDDLWPVEVDEGQIAQVIHNLVINAVQAMPEGGSIEITAENMVITAENIMSLNYGEYIKISVKDQGIGIPGDHIKKIFDPYFTTKREGSGLGLATTFSIIKSHNGHIDVASEVGRGTTFTIYLPASKDKFPVNIHERDKARGGEGKILLMDDEHSVRNTVCKMLRHLGYEVETASNGDEAIALYKKAMKSGALFDTVIMDLTIRGGMGGKETMQNLLRIDPSVKAIVSSGYFNDPIMSDYRTYGFYGVIPKPYEIEDLSTLLRNVIACK
>326-24 # 24078 # 25598 # 1 # ID=42_25;partial=00;start_type=ATG;rbs_motif=None;rbs_spacer=None;gc_cont=0.389
MFNSLKFKISITAFLIISVIMTLSTWRDIKETERKLLEGQKEKVVLLSERISHSIMVLMLKNRWQDLQAFLESMTNDSRELRSIRISEPDKGVIVASSTRQDIGGHINRRDRDMFNKKAINDAYLTEKNAQGFASKLTVIQNQTICHRCHGSEKEILGVMGVDISLDEVYKSINQFQKERLLDAAMGFLMIGGGFMLVIGLLIDRPIKKMIRIIRRIEGGDLSARMEEDKKDEFGLMAKSFNSMLESLDAAKQEIEMCHSEQMQRAAKLASLGEIISGIAHEIKNPLTGISCAVQVFQSEMSEDDSRKAVTTEILNHIKRLDRTVKDLLNYAKPKPPNFLALNINDALNKAVFFVYPEAKKQNVSIDTIVEGEIPDIMMDPDQMQQVFLNLMINAVQAMPDGGKLKITTLKSDIDKEEHIEIIKLLHGEKAVIVRFEDTGKGIEGEYLNSIFDPFFTKKSKGTGLGLAISRRIIHEHGGEIDVESKVGKGSVFSIYLPLMQKREGV
>326-25 # 54735 # 56138 # -1 # ID=42_49;partial=00;start_type=ATG;rbs_motif=AGxAG;rbs_spacer=3-4bp;gc_cont=0.462
MKLVPGSIKGRLLLWLFSFASLLLIALGFFLYNKIGDIVISSVDDILHSQTQLIVGLLHEEDGGINLELSEVISGEYSIPRSGHYYKVLINGEPAAISHSLVSSEFNLASGKIVSGDEKLGEKIYLSVGPDNEPLRVLQHDLDFMGQPVSIFTAESLRESLSMINRFRYFLFIIIPLSILTGGLVSLWITKKSLDPLSIFSSKIETITHKTLNERIETEAEARELIGIASSFNKMLERLQSAFDAEKRLIADASHELKTPLSVIKTKCDVLLQKDRTTDEYTAALNTIRHTSDTMKKIVEDMLSLARLDSGILSSGSFQMIPIKNILEKAVQLAGVLAGKTGVKINPRFRDAEDMDITGDQNTLTEAFLNVIENAVRYNKPGGAVDVALSKNRGHITVMIKDTGSGIRRDDMDRIFDRFYRSDVSRSVEGSGLGLSIAKAIIEAHNGGIKAESEAGHGSCFTIILPA
>326-26 # 83518 # 85116 # 1 # ID=42_75;partial=00;start_type=ATG;rbs_motif=None;rbs_spacer=None;gc_cont=0.446
MQSDLIKRVNALIYIRVVIVTILLDSFYVFRIGYDKLSHPQWLSYFIASLYFLTIIYALVLRRLKSIPQYTVFAYLQIIIDIVAETMLIHMTGGIESQFSFMYPLSIISAGIVLNRRACLVTASLSSILYGLLLDLQLYKIISIPTDTELSEKDFFYNIFSHFTAYYLIGYLSGNLSERLHKATQSLKERDVVLSDLKAFSKYIIESMPSGIFTTDLNTRIISFNAAAQEITKMSHADVAGRTTEEIFPFISSNQSALERVEGEMKRNGETFPVGMRISNLRDASGRTIGQIGVFQDLTELKAMEAEVKRKEKWAVIGELSASIAHELRNPLASLKGAIEMLREKKVSQEHADHLMKIALSEMDRLNGIITDFLLYARPQGLNRQPFDLHESLRNVATLLQRSESKVENVTISTKLDGSLFITGDSKQIQQVFWNLGINAVDAVSNGGDVDIFTKRNNNSVEVIFKDTGAGISKTDIDKVFYPFFTTKEKGTGLGLSIAQKIAEEHGGKITVESGGTGKGATFRVIFPVEKS
>326-27 # 14169 # 14720 # -1 # ID=44_17;partial=00;start_type=ATG;rbs_motif=None;rbs_spacer=None;gc_cont=0.437
MQDLSLHILDIAENSITAGADRIKIRIVEDIGANLFLMEISDNGRGMDKEMFEHASDPFYTTRTTRKVGLGIPLLAQSAKDCNGNLKINTEKGKGTTITATFQHDHIDRKPLGDIEKTMIVLIASNPDIDFILEHSRNSDLYILDTSEIKKELGDVPINNMEVIKIIKDDISAWLNQVNNMIE
>326-28 # 16936 # 17373 # -1 # ID=44_22;partial=00;start_type=ATG;rbs_motif=None;rbs_spacer=None;gc_cont=0.454
MPLNTNEITEGDFQIIGGNFTNAGEASMQMKAKLTELGIDEATIRRAAIATFEAEMNVIIYAAAGRLRYYITAHNITIKLEDMGPGIENIELAMQEGYSTAPDWVREMGWGAGMGLPNMKKNSDEFKIDSVVGEGTSVEMIINFS
>326-29 # 18206 # 19798 # -1 # ID=44_25;partial=00;start_type=ATG;rbs_motif=None;rbs_spacer=None;gc_cont=0.499
MKNIFSHPEKSIAAKLIIATGILIVAVSFIFWYATLKKQEKDVMSIAQTYGDSFVKFTKRSTRHSMITSDPEETQRVLENLGTPEGVQGVRIYNHKGNVIFSSNIKNVGTIVDRASVACKSCHADLGKSSALLPDPVKWQVHKDEKGSTSLKIVSEISNEPDCYNASCHAHPGDQEIIGFVEADLSLALLDEALFKQGLALTVYVIVFVLAVSLFLGIINYKIVTHPVHELSKGMERVAGGDLDYSVEIKSVDEIGVLAGTFNSMIKDLKAARDQREKWTQTLEEEIAKKTEEIRITHANLVQTEKLASLGRMAAGVAHEINNPLTGVVTFAHLLKRGFAPDSPQAQDLDVIIEQSDRCSKIIKNLLTFARATPSEKGKVSINDVLNRTVFMVQNQEKFHHIKFNLKLEDSQFIIVGDSSQFQQIFLNMFINAADAMGGRGNVHVATRSITEEGKPYVEIEFTDEGTGIKPEDMQKLFEPFFTTKPVGKGTGLGLSVSHGIVKHFGGNIKVKSEVGKGTSFFVRLPLPEK
>326-30 # 15612 # 17474 # -1 # ID=45_11;partial=00;start_type=ATG;rbs_motif=GGAGG;rbs_spacer=5-10bp;gc_cont=0.452
MFEDIVETVREPLIVLDPDLRVLSANRSFYKSFRVTPEETIGNLIYDLGNRQWDIPGLRKLLEEILPENNKFDDYEVEHIFSGVGRKIMLLNARRIIHQEKGPQQILLAIEDVTERKRIEAELKDYEERFRRQFETSKDGLLLVDKQTWDIVNANPAIMKMLGHSSEEFIGKQLKNVGLLKDVQDLKETYRELIQSGFINYENVIAETKYGQLIDVDIHLVDRARFIQCNVRDISELKKLSTQLLHSQKMEAIGHLVGGIAHDFNNILTAIIGYGSLLHNKIAAVDPLNECVEQILAASYRAASLTHSLLAYSTKQVMAMTPADINKIVFGIQKILDRLIGEDIEFKVHMASEELIANVDIGQIEQVLLNLATNARDAMPNGGALTISTEHVQIDSSSIQANGHGEAGHYAVLSFADTGVGMDEKTIEHIFEPFFTTKEVGKGTGLGLAMVYGIIKQHKGFINVDSRPGEGAAFKIYLPLTLTKEELFKKTELTPVPSGNETILLAEDDHAIREVSRIALESYGYKVLEAINGEDAISVFTENNAGIKLIVTDMIMPKMLGNELYEKAKMIKPGIKCLFMSGYSDDIIQKRGILKEGINFISKPFSPYDLLRKVREVLDS
>326-31 # 12519 # 14639 # -1 # ID=46_15;partial=00;start_type=TTG;rbs_motif=AGGA;rbs_spacer=5-10bp;gc_cont=0.483
MSGIDKHKETYREEAYELLTELESSLLELEERPDDIEQVGRAFRALHTIKGSGSMFGFDRIAAFTHEVETVFDRVRNGEIKVTRQLIDLTLSARDYIKKLLDGTDISDNEEAGEILIPLKNLVPQPIDKTLPLSPAASSKGEACDGPDQGEITYRIHFGPNPDIFKKGIDPVYLLDELHALGSCRSIAYADAIPELTDIDPEACYTYWDIILTTDKGINAIKDVFIFVEDDCKITIDVIYDSTKFGEEFGNKRVGDILVERGFVTQEDIDQVIVRQKRIGEILVEAKMVDQRKIESALAEQQHLKEIKQKEQQKEQPVDVASSIRVSSDKLDSLVNLVGEMVTVQARFSQLCAFKNDPDFLSVAEEVERLTAELRDQTMSIRMLPIGTTFSKFKRLVRDLSKELGKEIELTTEGAETELDKTVIEKLGDPMVHLIRNCIDHGIETPDMRISVGKPAQGMVHLSARHSGAYVLIEIKDDGAGLDADAIRAKAIDKGLIAPEDELTEKEIYSLILAPGFSTAKTVTNVSGRGVGMDVVKRAIDNLRGSIGISSQKGIGTTITLKLPLTLAIIEGLLVQIGKEYFILPLSVVEECIELSREDIANAHGRHLANVRGQIVPYIRLREQFAINGKQPEIEQIVIAGVESHRVGFVVDNVVGEHQTVIKTLGRVYKDIEGISGATILGEGTVALILDISKLYQIIEREEVVL
>326-32 # 17787 # 20381 # -1 # ID=46_22;partial=00;start_type=ATG;rbs_motif=GGAG/GAGG;rbs_spacer=5-10bp;gc_cont=0.484
MENVRSGIARKLIVVILLSSLAVTFIATALSLYSEYKKTLKSFGVRLDKIETSLLPDIVNNLRITDYASVRIQLEGLLHIPGVQYAAISHDGRNVVTAGKLKPGKTISRDYPLVYPSTGRNINLGTLYIAAGLEDIREKIKDEGIIILEHEFIEVFVLSSLLFLFFYFLAGRHLTYMSDYMKAMNYENLDRALVLKKRGKKIDEIGQLALSINAMREAMARDIAVRMEAEKGLKLFRDLIDQSSEAVFIIEPDTARILDFNPTVCRTLGYDCADMLNMKVTDFEVSLPDTFLWKKHVDELRDKGALVLEGIHRRKDGSQFPVEINVKYINTADRDYVVAMVRDITQRKKAEDELRKSEEKYRRIIENLRKDYFFYSHDVNGVFTYLSPSIKDVLGYTPEEFLTHYTEYLTDNPVNREVERHTEQSIKGGTHEPYEVEIYHKAGGIRWLNITEVPVFSNEGKVVAVEGIAHDMTSGKTADEQKRRLEEQLLQAQKIEAVGILAGGIAHDFNNILNAIMGFTYLAKLKTPEGSEAAAYLNNLMEATNRAVELVRQILAFSRKGAGELQPVIITPIVKEALKMLRASVPTTIEIRQHIASEEYILGDPTQIHQIIMNLCTNAYHAMQETGGVMEVRLEDIEVSPDLESLIADIKQGPHVRLTVRDTGQGIAPSVVDKIFDPYFTTKGKGKGTGLGLSVVHGIVKQCGGSITVSSELNKGSSFQVFFPVIHLEARDKTQPREALMKGTETVLVVDDEESIVMIASEVLRGLGYNVVSSTSSEEALRLFRERPGRFDVVFTDMTMPKMTGLQLSTAILGIRADFPIILSTGYSEGINEETVKKSGIRELLIKPISPEKLSRAIREALVK
>326-33 # 7859 # 9850 # 1 # ID=49_8;partial=00;start_type=ATG;rbs_motif=GGA/GAG/AGG;rbs_spacer=5-10bp;gc_cont=0.470
MRLTDFLKSKRESIGAKILLIVTIFIMVMYVSFSLFFVYYQSRVLEDHLLYEGRQLAGLTAHSLRLGVFAENKELLKGPIESILQYKETILVQVYASDGRLLQGQAKPGKEHLIEPANEHPDELVNAMNDVKDKESIIIIEHSENIDFWAPVVADEKYTEQSLLFNEGPTARGDIIGFVQLVLTKDELQKMMSEVVRKSIIIPVLLLIAGWIISCFIIRGTISPLKKLAAGVKSLEATGAFEKVPVETSDEIGRLASAFNDMADTLKQREEEKQQLEEQLRHSQKMEAVGTFAGGIAHDFNNILTVIKSYGQMLQKKDLKGEDGRRFLEQILSSTHKASALTRGLLTFSRKQTINPHPLNLNLLIADIEDMLRRIIDENIELIVDTGKEDLIILADKLQMEHVLINLVTNGRDAMPEGGRLVISTRAVDVNAQYPGSADARTPGRYAVLSITDTGTGMDQRTKDRIFDPFFTTKDVGKGTGLGMSIIYGIVNQHKGYIDVRSEPGKGTAFDILLPLSKEAPEEEITEGVHEVKGGTETILLAEDDSDVRRLIADVLTRAGYSVIAAEDGDEAVEKFIYNKDSIEFLLLDVKMPKKNGIGVYEEISRMVPGIKVLFMSGYAEESEGDEWVSDKQLPMKEGIELLYKPLVPDEILRRVRQILGRK
>326-34 # 17307 # 19496 # -1 # ID=49_18;partial=00;start_type=ATG;rbs_motif=AGGAG;rbs_spacer=5-10bp;gc_cont=0.485
MSNSEQHKAAYKEEAYELLAELETSLLELEENSGDAELIGRIFRALHTIKGSGSMFGFDDIVEFTHEVETSFDMVRNGLLPVTKELIDLTLSSRDYIKILLDKPEAADKQKAGEIINSLKKLSPKTIMPDEEKNSPATLSAKRNGSEKNVTYRIRVRPPLDIFTRGINPTLLINELHGLGECSIVAQTDTIPHIVDIDPESCYTYWDIILTTDLGINAIKDVFIFIEDDCELDIYIIDDGRRADEESAQSMLKNIFTRRGYVTREDLERISAPHKRIGEILVERGDLTEEDIKKALRNQKPIGEMLVKAGMVDAGKVESALAEQQHIKEIKLKEQQKEQPADSASSIRVASDKLDSLVNLVGEMVTVQARLSQASAYRSDPELLSISEEVERLTAELRDQTMSIRMLPIGTTFSKFKRLVRDLSKELGKEIELTTEGAETELDKTVIEKLNDPMVHLIRNCIDHGIETPDIRSRIGKPVQGMLHLSARHSGAYVLIEIMDDGAGLDADAIRAKAVEKGMITPDAELTEKEIYSLILAPGFSTAKTITNVSGRGVGMDVVKRAIDNLRGSIGITSQKGVGTTITLKLPLTLAIIEGLLVKISEEYFVLPLSVVEECVELTRQDIANAHGRHLANVRGQIVPYIRLREQFTINGKQPEIEQIVIVGIEGRRVGFVVDNVVGEHQTVIKTLGRVYKDIEGISGATILGDGTVALILDIQKLVQTAEHEEVRG
>326-35 # 22390 # 24201 # -1 # ID=49_23;partial=00;start_type=ATG;rbs_motif=None;rbs_spacer=None;gc_cont=0.440
MKIEPGTYPIRAGYFPLAAVALSILFWLAESVLHAILFHGNSFINNPGFIDHVFSPDKHELWMRLTVVSAIFILTPYVCSFYKSRKSNGLLTAAVKNAEEEKNRSEAIIAGIGDGIIIQDTDYKIIYQNQQQTEKYGNRNGEYCYKVFEGRETVCDKCPVELSFLDGEVHKAERSIPTDNGTMYFELTSSPLRDADGNIIAGIKVVRDISSRKRTEEELLVYQNHLRELVDERTAELQASNELLIEEINEHRLTEDKYRSLFTNMLDGFAYHKIIVNDSSEPIDYVFLEVNKSFEVLTGLKKDDIIGKRATDVIPGIKGIEPDLIRLYGAVALTGRDCNFELYFEPFHKWYSISAYCPEIGYFVSIFEDITERKDLEKTFIEIEDRERRRIGHDLHDGLGQLLTGLAFKVRGLGRILEKAHSEGADEAADLSVLIDEAKEQASYLSRGLSPIEMNVEGLMNALKALSSNSSKMFNIPCTFTCAEAVNIHNETALTQLYRIAQEAVTNAVKYAKSSHIEISLCKDHDRIIMTIKDDGIGIQEHSGRKGGMGLKIMNYRAGLINASLEIRRDMDRGTIITCVYAGESEKKDLVSYSSYAGPETIK
>326-36 # 50075 # 51421 # 1 # ID=49_53;partial=00;start_type=ATG;rbs_motif=GGA/GAG/AGG;rbs_spacer=5-10bp;gc_cont=0.511
MFKSLWIKFFLLLTAVSLIALSSALLLRELMISDFRKYLEGEMEDRVYWVTAQLESTYEKYSGWERDKVIEDTVWALMLGFNMRLYDKDGNLVTDTGQAVNTLSPLVKKRVAALSELRDQEGGGRFVPYALFLGGNEIGQLEVSILRPGKEALFIHRSNMMLLFSLLLLGGSAMFLSLVFSKKLTKPVKGLTEGVTAISEGNLKKRVTIPGEDEIGRLSHAFNSMAQTLETQESLRKKITSNIAHELRTPMSIIRGELEGMMDGFIPADREHLDSLYSEIKRLMTILEGIEELARAEASSLTLRKRPVELKTFLGNIVGRFQQTFHDKGVVLEMQCEDGLSANADPDRLSQIIMNLLGNALKATSKGGRVLIKAERRDAELAIEVLDIGCGIEQKDLPFIFERFYKGRDGGLGLGLTIVRELVEAHGGRIEARSEHGKGSSFTVFLPR
>326-37 # 783 # 3653 # 1 # ID=50_3;partial=00;start_type=ATG;rbs_motif=None;rbs_spacer=None;gc_cont=0.549
MKKQSKPGRTKKKTAKAISKHIPSKQSEDRSNTGSTLQIVDITDRKQAEEALLKAGHLQAAIFNSANFSSIATDAKGVIQIFNVGAERMLGYKAAEVMNKITPADISDPMELIVRAKALSIELGTPITPGFEALVFKASRGIEDIYELTYIRKDGSRFPAVVSVTALRDAQNEIIGYLLIGTDNTARKQVEAEKQRLLDIQEEMYKQLQEAKDTADAANSLKSVFLANMSHEIRTPLNAIIGFSTLALNTNLSPKQHDYVSKINDSGVSLLGIINGILDFSKIEADKLEMEQSLFSLDDVLSSVIAVVEQKAVDKNIELLLDISPEIPWQLVGDSLRLGQIITNLVGNAIKFTEKGEVELTVTLQEQTEGRIKLQFSVRDTGLGLSPEHLAKLFQPFTQADGSMTRRFGGTGLGLSISKRLVEMMGGDIWAESKPGTGSTFSFTAWFDIKSAENSPPCIPEMLNRMRILVADDNDTSQKKMVKLLSRFPARVDTVNSGSEAVSAVQSQNPADPYKLILMDWKTSEIDEVGAARRIKEYLTLHTIPSIIMVTSFGMQTEQADASKAGADYFLRKPVTASSLFDAIIGILTPAERAAVMRIQRSGETTYNFMSAHILLVEDNEINQQLAIELLESAGLTVDVANNGREAVEMVTTAGHSYDMVLMDIQMPEMDGYEATRRIRLDSRFSALPILAMSAHALVEDRQKTVNAGMNDHITKPIDPQVMFRAMGRYIRQSPEGAQSLARRSKGAMGQAAIPDIPGIDVTGALYRINGNVKLYLQLLGKFILNQTDTAAALESALGSGDRSLAERLAHTTKGVAGNIGANGVQKIAAELAVSIRHNDPPELTREILQRFAGGMVDLVATLKLALAVPGDDGIKASVAAADLTKVRAVLVRLLRYIEENDGKAEYYLGECRSELAGLPQEDMEKLGVCLANFDYDKALAVLKAFAEKTGISLDY
>326-38 # 1984 # 3426 # -1 # ID=55_3;partial=01;start_type=Edge;rbs_motif=None;rbs_spacer=None;gc_cont=0.480
HLIVAAVAAMTAGLSGHYAILHDYVFLISALILFFTIWGARLLASNITGPLLKLAAASNAVARGKLSQIRDADAKDAEIITLVEAFNKMTENLSNMLISRDYVENIFHAISDAITIINEEGKITTANSATLDLLGYSKEELIGKHAGTLFGEIIGEGDIRKVRYQLTHNQGFDNLATAYVSKSQKEIPVIISGSLLTNRDGTGYDLVIVAKDITERKKQEEELQSIVVKLEQSNRELQDFAHIASHDLQEPLRKIMAFGDRLSSKYTEALDDQGRDYLKRMRNAAVRMQYLIQSLLMYSRVTTKAQPFVQVDLSAVKQEVLSDLEFRIMETGGHIVETDKLPVVNADPLQIRQLFQNLISNALKFSRKGEPPLVKISCKSVSANGTGKTRHEITIEDNGIGFEEQYADRIFGVFQRLHGRNEFEGSGIGLSICRKIVIRHGGVITAKSAPGQGARFIFTLPPLEQKENPKQDIGMVTANE
>326-39 # 6245 # 7477 # -1 # ID=62_6;partial=00;start_type=ATG;rbs_motif=AGGAG;rbs_spacer=5-10bp;gc_cont=0.481
MKTKRIMIVEDEGITAMSIKNSLEETGYTVSSVVSTGEEAVKKSGEDRPDLVLMDIVLNGQMDGIEAARHIQSRFNIPVVYLTAYSDDKMIDRVRETTPFGYIIKPFDERELRVAVEIALYKHDIERKLIESERELRKHREQLSKLVEERTSELRSSYDLLKEEINDRRVAEAETIRAGQLAALGELAAGVAHEINNPINGIMNYAQLLLNKSIPDSSEQDIAARIIKESDRIAHIVKSLLSFAREGKEEKNPVRIQDIMSDTLGLTETQLKKDSIKIEIDIPVNLPRINAQPQQLEQVFLNIISNARYALNQKYPGGHKNKILEIRCKEIMIDKKPYVRLSFNDRGAGIPEALLGKVMNPFYSSKPSNVGTGLGLSISHSIIKNHGGKLVIDSVEGEFTKVIIDVPVTN
>326-40 # 7477 # 9723 # -1 # ID=62_7;partial=00;start_type=ATG;rbs_motif=None;rbs_spacer=None;gc_cont=0.472
MKYFIKISLIIFGAIFLLAGNLSHIFFPGTYWFHTDLHSSLEVIGAVCALLLASLILQIRINHQLSFFYIWITCGLTGMGMLDLFHSLVAPGEAFVWLHSIAIFTGGLFFAMVWVPEQKIPARYLSLLPRAALITTLLLGFLSIGLPDYMPAMLLEGGGFTQSALLINLSGGLLFIAAAVWFIKNYIRDRAFDSLLFSINSYLFGVAGILFYFSGLWDAGWWHLHAVRIAAYLVSIYYAFGVYKKLTDQLQDQKEKAQRYLDVAASILAVLDVHENVVLINRRGCMLLGRREEEITGRNWFDTVLPERSRNDARFFFRKLISDTVNQYTHSETPVLTRKGDERLIAWHNTLLKDDEGRIKSVLISGEDVTDRKKAEEELLQAHQLLETRIRERTTELEEKNILLKEEIHERRTAEEKLKLAGAYNRSLIEASLDPLVTISADGKITDVNAATEKVTGYSREELIGSDFSEYFIEPEKAREGYQKAFREGTVYDYELEISNRNGHTTPVLYNASVYSNEAGEIIGVFAAARNIAERKKMEDRIRSSLQEKEVLLQEIHHRVKNNMTVISSLLKLQADKVTDEYYRELFNESTNRIKTMALIHEKLYRSDDLARIVFSDYLKDMMDNIVGSYGVNARKVHFKKELEMITLPLDTSIPCGLIVNELLSNSLKYAFPDRKSGEIIVSLRKNNGKIELTVGDDGIGLPADLDFRNTGSLGLNIVNALVRQIRGDIELHREQGTEFIITFRSDN
>326-41 # 34937 # 36142 # 1 # ID=62_39;partial=00;start_type=TTG;rbs_motif=GGAG/GAGG;rbs_spacer=5-10bp;gc_cont=0.505
MARKPGSAKDKSRSAKKAIHHVKPVHPEKGQARILEQRVAERTEELRESEEKYRSIFDSANDGIIACDLTTGKFLFINRKMSALTGYSEEEILKLGVKDIHPAQDMPYVLNEFNEMAAGKKTETRAIPVLRKDGGIIYCDIGSSFLGRTTLIGFFRDVTERKKIEEDRERLITELEVSNKELEQFAYVASHDMQEPLRMVTSYLDLLNKRYRDKLDKDAGEFIDYSLSGAFHMKALLNDLLQYSRVGTKGKPFELTDLNSTLKSAMFNLKKPIGESRAEITSGNLPGVYADETQMVQLFQNLIGNAIKFRGGEASRIHISSELKGNEWSIRVSDNGIGIDPKFFDKIFLIFQRLHAKEKYPGTGIGLAVCKKIVERHGGRIWVESELGKGAAFCFTMPMSR
>326-42 # 41427 # 43520 # 1 # ID=62_42;partial=00;start_type=ATG;rbs_motif=AGxAGG/AGGxGG;rbs_spacer=5-10bp;gc_cont=0.524
MQVKKRLRINSIVSLITVLIIILVLSLTLHRINQANNTAKVAGDIVLNSFEKVTLRNDYLRNNNERAKIQWFAAYEKISGILKTASENFHTAEDKKTIDVLLENNESIRKIFTAIVENREKTKSNPEAAVISQEVEDRLLSQWNRKVYDEALYGRELLASSGKERASIIWQAGVGIACLFLVLLGAVIVHSWTMGRIITDRIFRLRDGVSVIGGGALDYRIDIKGDDEFAELSDAFNEMAVKLRGSDNYLRNEIAERKQTEEEVKKLARHLQLSLDVSNMGWWHYDPITRISSWDDGYKKIFGVAGHTRPNDEILTHIIHPEDLPGLWSKVEASLDPVAPRPFAAEYRINRPDGAMRWIEAHGIASFAGEGDKRTATSLVGTVQDITERKHADEALRKAHDELEIRVQQRTKELRELNETLEQRVAERTAELQAANTMLLDSRRAALNMMEDALVARRRAEEVGEELALANRELDAFSYAVSNDLRAPLRTIEGFTTAIIEDFAVSLDQTAKDYFNRVVSASRRMSQLIDAMLSMARLTRGELMERAVNLSDLAEVAAYELGKKYPERLVESVIAKGIKVRGDIDMLRVVMENLMDNAWKFTGGHEQARIEFGMTKEEISHIGLIGPIYFVRDDGAGFDMDYADKLFEPFKRLHSEAEFPGIGIGLATVYKIISKHGGKIWAESVPEKGASFYFTLK
>326-43 # 43543 # 45498 # 1 # ID=62_43;partial=00;start_type=ATG;rbs_motif=3Base/5BMM;rbs_spacer=13-15bp;gc_cont=0.495
MSIRLKLTIAFLVFVLVPSLFVGVLTFTNYKKSLETIHLSNLQDIASFKADKLEAYFAGLKANIEIAQGYYNIKQNLPVLTRLAKAPDSPEFLSARKMLDAQLKRMESVLLLSDIMLVSTGGEVVYTSNPRHNLTDFMHPLREPHQTAFNFTEGKDKIYFADVFFDKAQDNTPVMLITAPAFDFKGVFIGRIAFEVDMRSIYKIIQDATGLGDTGEVLLGKKKGVEVVFLNPLRHDPEAALKKSISVGGELGGPIQEAVHGRKGAGQLIDYRGKEVIAAWRYLPSLDWGMVAKIDTEEAFADVINLRRLVIIILIIIFLLCSIVAVSIAQSISAPIKNLSKGAEIIGSGNLDYKIGTNLKDEIGQLSRAFDKMTGDLKKITASRDELNSEITERKRAEGKISSLNEELKHHLFQLEAANRELEAFSYSVSHDLRAPLRSVAGFSQALVEDYADKLDAEGRDSLERILAATQKMGRLIDDLLNLSRVSRSEMKREEVNLSGLAGKIADMLRQSQPERQAEFIIAEGLAARGDEHLLTIVLENLLGNAWKFTGKNPQTLIEFGMYHPFNSPPNLGGEQVVAGKDVYFVKDNGAGFDMLYAGKVFSPFQRLHSMNEFPGTGIGLATVKRIINRHGGNVWIEAEVGKGTTVYFTL
>326-44 # 46615 # 48264 # 1 # ID=62_47;partial=00;start_type=ATG;rbs_motif=None;rbs_spacer=None;gc_cont=0.530
MTKPLNILIVEDSEDDAILLLRELRKGGYEPVSERVETPEAMKAALEKGKWDIVISDYVLPGFSGLAALSLLKESGQDLPFIVVSGNIGEDIAVGAMKAGAHDYIIKGKLARLVPAVDREIRDADVRREKRQAEEALRRSYEELERRVEDRTTKLKMALDESRQHQEALRESEQRLNRSQEIAHLGSWELDLVNNRLYWSDEVYRIFGLQPQEFGATYEAFIEAGHPDDRTAVNEAYSGSLREGRDSYEIEHRVVRKAAGEVRIVHEKCDHIRDDSGRIIRSVGMVHDITERKKLEEDRERLLHELMRSNKELEQFAYIASHDLQEPLRMVSSFVQLLGHRYKGRLDEDADEFIGYAVNGAAHMQRLLNDLLAYSRVGMKGEPFKLIDLKSALDKAIINLKVEIDHTCAEIIHESLPIVYADEVQMVQVFQNLLGNAMKFSNAGPPRINVSAEMKDDEWVICVQDNGIGIDPKYFGRIFHIFKRLHSKEEYRGTGIGLAICKKIIERHNGRIWVESELGKGASFYFTIPANPISSPPTLGGVAEGRGGN
>326-45 # 50976 # 52964 # 1 # ID=62_50;partial=00;start_type=ATG;rbs_motif=AGGAG/GGAGG;rbs_spacer=11-12bp;gc_cont=0.497
MNVKVSQIKVLLVEDNPGDARLIRALLDDAGSIQYVLKHSNTLTDGLVALSENAPDVILLDIGLPDISGLDSVPVIKNLAPKLPIIMLTGLDDENTAISCLHLGVQDYLVKGKIDSELLVRSIRYAIERKRVESELQEKQHFIQRITEATPNILYVLDINEHRLSYVNQQLNIVLGHSEDAIQKMGINLYRELVHHDDLTNLDRYSEQFLKAKDSDIINMDLRVKHANGEWRWFSFRNVIFTRTEDGLPRQVLGSAQDITEQKRVEIELLRHRKYLMELVEDRTKELQRSNESLRSANELLENVFSNVHVLIAYMDRDFNFIKVNSTYAEADGKDPAFFIGKNHFDLFPNTENENIFRNVVMTGKPYFTRAKPFEYVQSPERGTTFWDWSLKPVIDIAGRVSGLVLSLIDVTDNIVLYGELMRADHLASIGKLAAGVAHEINNPINGIINYAQILLNRSGQENMEKDIAGRIIKESDRIAGIVSSLLSFSRDNKGAKAPVYVEEILDDSLALTEIQLKKKGIKINIDVPHDLPRIFANKQQIEQVMLNMINNSRYALLEKYPQDHNDKIIGISGKKIIKGGGHYVRIIFYDNGTGIPREIQGKITDPFFSTKPEGEGTGLGLSISHGIVMDHQGSFKIESREGEFTRIIIDLPAAVGKSAEA
>326-46 # 16386 # 18353 # -1 # ID=64_19;partial=00;start_type=ATG;rbs_motif=3Base/5BMM;rbs_spacer=13-15bp;gc_cont=0.476
MKTGRTSRIITWLAGIIFGGGAFVVPLGFFLISYQHETGSLETEARIKARIITQIVSSNPLMWEFEQVRLRGILTEDSKGHPAETQHVFNSKNELIAENIKVIRSPVIIRSAEIFDSGVVVGRIEVRRSFYPILKWTGLIGLVVLPLAAGTFLLLLLVPIRTLRRAEETVRRSEEKYRKLMELANDAIFVADADTGIIIDVNKKAGVMLGLPPEKIIGMHQSRLHPPEEAERYRNIFRESVLKGDVIIGDLFVVNASGRKIPVDISANITEIRGKRVIQGIFRDITERKKTEEDLRESEARYALAADVAHLGYWERDMSSQTVFWSRETYRIFGVDPQNFEPTIDNFISRVHPDDRESLQHSLDYMLANKDKYNTRYRIVRPNGEIRSIHSRGQVKLDEKGETIRIIGTVQDITERTHIEETLQWAEQLNVVAQLTKGLAEDIKNSLAGIRASIEVLAKEHQFSAEDSAIKSDAINEIDRIKQTLNSFLSFTRPPKSELMSVNMNDILDMTISFSMTHPYVSYSPPSKITFARDFDKKVPDVMADPYQLQQIFLNLIFNSFDAMPDGGTITVATHYIDDLNYIQITISDTGRGIDEKVKDKIFQPFCSTKPKGTGLGLAITRRILDQHGGEICVGSNPGGGAVFYISYPVNSDMD
>326-47 # 3 # 647 # 1 # ID=65_1;partial=10;start_type=Edge;rbs_motif=None;rbs_spacer=None;gc_cont=0.502
VGRLASGIAHEINNPLGGITLCFKNLIGENPDLRTREKLIEAINDGLQKIKSIVEQLLDFSRMSVTEKTPVDINSMINRQLVFFNYAASKKDIRIINDYADDIPPLLIDENKMSQVFMNIIINAVQSMEKGGALTIRTGIDNGFCVISFEDTGKGIPPEVMANVFEPFFTTKGVGEGTGLGLSVSKGIVEQHGGIIDVDSKVGVGTTFRIKLPI
>326-48 # 15259 # 16707 # -1 # ID=72_13;partial=00;start_type=ATG;rbs_motif=None;rbs_spacer=None;gc_cont=0.389
MRLTIFSRLVIGYLVIFVLAMTVSIYAISHLRQFEKVTRSIINVDNRLIEYKKNLSDILLSMMLYEKKYIFIKDAGLYSQFDLASNDFDRQLTELTAIAEDDKAHAMINRIRHHKQRYQSLFNDEVKHLGSGQRYAEENYKKEKEYAVNEMMESLKQLEAYSQGNTYSKVRELSKVYTRANKVALIIGSVSLIFGIIISILITVNITRPLSIIKKKIADIARGDFGNDLKLSSPPEIEVLAQSFNLMCSKLKEIDKMKSDFISLMSHELRTPLTTIKEGTNLFTESLEELGATEKQKRLMTIINEECNRLIKLVNSLLDLSKMEAGMMVYNFNKSELLPLINKITGEMEPLAETRNIRIETDISGELPLIKMDTERILQVLRNLVGNAVKFTPNEGYVCISACSMDKGVKISVSDSGRGISEQKVIAIFDKYYQDTLATSSKIKGTGLGLAIVKQVVNSHGGKVWVESTSEQGSVFSFVLPV
>326-49 # 18046 # 20103 # 1 # ID=72_16;partial=00;start_type=ATG;rbs_motif=GGA/GAG/AGG;rbs_spacer=5-10bp;gc_cont=0.414
MRNLKILFGLFIISIFAIIITGVVLNYLGIEHGSLLIKIGFIFIIVNIVLYLLLLIFFVGRNLFSLYREKKRKAIGSKFRTKLVVSFLGLVLIPSVFLFFLSYQLINNSIDTWFSLEVQKPIYESMDIAKTLYVKERNNTINYAILLASNKGLWTGGDKPAAVPENYKGYMIKQTDGTPLVDNAFKDNASTDVVSTDKGDVIRAAAPLKEGGNITGVVVVETVIPHDVVLKMESIQKAFNEYVQIKSQQNPVRFIYFLMLTIAALLIIFLTLWVSLRIAKGITVPIQSLAEATKTVAHGNLDFRIALKRDDEIGLLINSFNKMLDDLQDGKQSLEKAYKESDRRRLSMESILESINTGVIFFDRTGRIITVNNAACLMLNIERNTIEGRSYKELLDRLNSEDLSSMVKHLSEKGFGAVEKEIHIYLNGRPMDLRVYSTIIKDSGNKLVGTLAVFDNLTEIIMAQRALAWQEVAKRIAHEIKNPLTPIRLSAERLLKKWNDKSPDFEDVLRRSTRTIVQEVNSLRSLVDEFSRFGKMPKISLEPTDIRSIIEEVVELYSNLKEVELIPAVSNEIPEIEIDKKQIKMALINLIDNAIQARTEKIWLNALYNPAMDLIRIEVIDAGSGINEEDKDKLFFPYFSTKKEGTGLGLAIVNSIISMHRGYIRVQDNKPKGTQFIIELPVAHK
>326-50 # 10525 # 11724 # -1 # ID=76_16;partial=00;start_type=GTG;rbs_motif=AGGAGG;rbs_spacer=5-10bp;gc_cont=0.455
MEKAVKLNEAFHNFTQASRSLETYYEKLREKVQYLTLELEQKNTQLNRAVLEVGESKDYLQAVLQSIGEAIIVLDQEDRVTMLNRAAEDLLCSRKQDVTGMMFRDLPFSVEESTSGTRLTVKETTYDVILSRSTVSGPEGSVRGYVVLIKDITRIKELERQHERNQRLISMGEMAAKIVHEIRSPLCSIELFSTMLSNDLKDTSHSDMANGISTGIKSLNNILTNMLFFAKPQKPAFTDIELSEAISESVNMLIPLIQIRGIKLAQVTSRVVVRSDMELLKQVFMNIILNAVQAMPGGGHLKIATDVNDEYVTVSVIDDGEGISPENIEKIFDPFFSTKDKGTGLGLAIANKIMQTHDGFIRAYRNQEKGSTFCVSFPNVNIKKVSDDVQQILYEKAGK
>326-51 # 62281 # 64644 # -1 # ID=76_64;partial=00;start_type=ATG;rbs_motif=AGGA;rbs_spacer=5-10bp;gc_cont=0.425
MAKPEILIVEDEWIIASDLKTSLTNLGYIVPSIAATGSEAIEYVRTKKIDLVLMDIVLQGERDGIETAKEIISSFDIPVIYLTAYTDEAILEQAKKSGGCGYLVKPFKDREMQATIELALYKHEMENKLKASQSQLYTTLISINDAVISTDNTGLIIFMNPLAESLTGWKLENARKKNLAEIFSIMSDEKGREDDDPLSKIINEGLTITQTSYILHSPQKINRAIELSSAPIKNDKGNINGVVIVFRDITSRIQTEKELEEYRKRLEQITEERTAKLKLFSDIVEKSPDGVQIVDLDGHIFYSNSAVEKICGFSHEELVGENVAVMNADPEFAEREILPEIKKNGKWDGELIIKHKNGKMCPVWLAAFIVNDSDGQPICMIGIIRDLTERMMAEDALKKSETKFRTLFNEASDSIFLLSFTQGGLIIEDTNDAALMMHGYSREEMIGQPIAFLDDPDSAKHIMERSLRLQGGEKVTFEGRHVRKDGSRFSVDVSAQLVHIGENPYVLAIDRDITERKRTEENILKHHEQLEGLVRERARELLEANKNLKVEVRVRKTAEKKLLDYQKQLQLLTSQLSLIEENEKRRIATELHDCIGQTLALAKIKLGLLNKSAPSEELKNNIREILHLIEQTIKETRTLTFELSPPILYELGLSQAIKWLIDQFREKHGLDIELIDDGQDKPFNNNTRFFLFQAIRELLVNVVKHAQATKANIIMTQEANNLRIVLEDDGIGFFKPSLNYDGYGLFNIRERMNHINGQFEIKSIPGRGTRVTLVAPLMFDNKVSIRS
>326-52 # 80662 # 81804 # -1 # ID=76_82;partial=00;start_type=ATG;rbs_motif=GGAG/GAGG;rbs_spacer=5-10bp;gc_cont=0.435
MNIRKYGAVLVVDDEPSVLESSSLLLKEYGYNVTSSSNAEDAIRRFQENSIDVVLTDIVMPSMSGIELLRQIHDINSATPVILMTAYADMEKVLGALKMGAFDFIIKPFTAELLVHSVEKAVHYNKLILMEKDYKHLLEKYNEEIETLVAERTMGLMSLTLADKIRNPASVIGLTCRRMLEKEEVPDRLIPKIQGIINEAEKLDAIVKDFQSLLKDRKSMFRYEDVNEVVDSIMPIIENMVASKKIEVAFNRWACPLKVNIQKNLFQIALSHLIKNSIDAIPEGGRITVSAYESDNACVLEVSDTGHGIHPEDINKIFNPMFSSKDKRFGMGLPLVKRIVNEHMGEIEVASIPGEGTTFRIKLPLRWSQKCSCGLIDNTG
>326-53 # 130670 # 132319 # -1 # ID=76_131;partial=00;start_type=ATG;rbs_motif=None;rbs_spacer=None;gc_cont=0.466
MHTLKNLLRQFRALKISLSLKFVIGVAVVLAITTGISIYFININHKKLVIEQLDQQARALFRQVVLTRKWISDHGGVFVERVPWKEPSPYLAEPEIVDSHGKKYVRQSPAMVTKELSRYAREKGLYWFHITSLKLINPENAPDEFERTALNEFETKGTKESAKVEKVNSSYFYRYIAPLYVEETCLKCHSHQGYRTGDVRGAISVTVPMDSALVMINSGRRDLLISSSVTIGVLMIVLFIMMKELVVRPVNELKTSIGDVSKGRKSQTSTVSTGDELEDLSNSFVEMSQALAEYHKDLENKVQKATRGLEEANMKLMELNEKKSDFIAKMSHELRTPMTSIKGAMDYISVKLSRDGRDTGEVTEFLDVIKNNADRLIRLVNDTIDLERIESGMFDLHFSQIDLLSLIKDVAISFQSTSGEKNITFKIMANPGTFVDADEDRTRQVLINLVSNALTYGPADSEIQIAVTETEEKLTVSVQDEGPGIPDELREKIFDKFYTIGKRHGTGLGLAICKAIVEAHGGAIGVLSKTLEGKNTIYFTLPKRGESIK
>326-54 # 14076 # 16592 # 1 # ID=77_17;partial=00;start_type=ATG;rbs_motif=3Base/5BMM;rbs_spacer=13-15bp;gc_cont=0.494
MENHSSSHSETSPGFFHGDSRFFHFISPALVLCIGIALSVFLFINTRNMEDAGIKAGFEEQAKNRFMAFKNIMNNYFQELKALEALYAASEKVTRSEFRVFSETLLSHYGRTRALEWVPRVPDSGRAVYEAEARREGPPDFQITEKNAQEVIVKADRRGEYFPIHFIEPYKGNEEVPGYDLSSEPIGLAALNLARDTGQVTATARIKLAHKKEESYGVLILRPVYRKGLPADSIESRRRNLEGFVLGAFREGDLLEEAISSFVPEGIDVYLYDNSAPPNDNFLYFHSTRTRAVKVPRVPDVNELTKGLHYSGTFDVGGRQWLVLFVPTPDYISSNKTWYAWWLLAGGVLFTGMLAGYINLITGQTARARQYSAELFRAKEELSRTYHTLSALLNNIPDLAWVKDSAGRLVIVNEAYSRACGVPIDEMPGKTDLDIWPRELAEKYIADDRHVMAVGQQQQVEEPYVDAEGRSHFIETIKTPFKNDKGTIIGTVGIARDITERKKTEEEILRAKEEWEKTFDTIPDIVLIIDNQYRIIRANTATAEKLGVPKEELVGKLCYNLLHNTDAPPEYCPHHMTLTAGKKHLEEFYSENLKAHYIISATPLYDSEGRLFGIVEVAHDISDRKRMEDRIRASLEEKEVLLREIHHRVKNNMTVIYSLLDLQSKYTKEMPDREMLNDAKARIKTMARIHEKLYRSGDMAKIDFSDYLRDILNDMFRSYVKDPGRIALKTEVYDVALSIDEAIPCGLSVNELVTNTLKHAFPEGRKGVVRVGMRSYDNDMVELIVADNGVGFPVDLDSRKKSSLGLNLIDALVKQLQGEIELRKEEGTGFRITFRKRK
>326-55 # 28906 # 31986 # 1 # ID=80_29;partial=00;start_type=ATG;rbs_motif=None;rbs_spacer=None;gc_cont=0.478
MAEITERKQKMDNSVQKEILQKVTGIACSTLELREILDTITHVLADSLDKDFCSICLLKPERKVICIEAAKGVNKESVTVFCIEDDNGTIDAMFKELKPVVINDIRKYPHVKAILNPEADVVLSMLAVPIVQDSKVTGLLMLQTRDTYMYSEDEINLLTLIAYNISAAVRNADLYRHVKAQLDELKVIHEIGKAISSILNIDVLLPYICEEVSKVFNVTGCILRLIEGSNLQIKASYGLSDRIKQAMDLQVGQGIAGHVFSTGAPLLVDDTHRMPDNLRVPGIDATSVICVPLSVGERTIGTLGLYDKKDEWGMTTFTEDDLKSLMTFASVSSIAIENARLYRAEIEKEKEVSQTKDYLKSLIEDSADAIVTSDIGGLITSWNKGAENIYGYTEDEVTGRFLPMVPAFLQEEEKNFMNKIKRKETLRNVETIRQTKNGRLIEVSLTLSPILDASGNVTGISGISRDISEKKLVEKELIRKNQELSRLFFINSVVRSTLELDKLLRMVLTVVTMGDGLGFNRAILFLVDESNKILKGEMGVGPASPEEAKNIWLSMEGRSLGAIIDEIENGPVFLDSHLDRLSQKLSIDINGDCILCRCIKEKRPFNVRNAKTEPAVTPYLIQMLGADSFGVVPLISRDKMIGLIWVDNLFTGRPIKDEDLQFLMGFSSHIASAIENARLFENVTMAQSELKNIFESISDMVYYTDRDFTIKRVNQAVVRKIGKPEEEIIGQKCYRIFHGKDEPWELCPHHKASVSHQPYVGELEDPYLAGTFVVSNSPIFDSARNFVGTVHISRDVTELRNLRERVIHSERMAALGELAARVAHEIRNPLISIGGFARRLEKKLSGDIQEYAKIIVNEVTRLENILKEILGFVKSSRVNKSDVNINDLLSGIVDFISPEMDERHNKVIMEFSEKPIIAVIDPDRIREAILNIFTNAAQATDHGTITVITRLEDNEAVIELIDTGCGIKEEDIKNIFNPFFTTKPQGTGLGLAVTHKIIQEHDGKVKVESVWGGGTAFKIYLPARKN
>326-56 # 26706 # 28967 # -1 # ID=82_23;partial=00;start_type=ATG;rbs_motif=3Base/5BMM;rbs_spacer=13-15bp;gc_cont=0.454
MLSRDNKSIYPSCENTRRNHFIMIICLAAFLVLSFLTRGNAAETKEILVLHSYHDGLVWTDDIMKGIHSVFNKYDPFIEIHVEYMDTKRYFDGLKGKYLTRLHDMYKDKYSEKKPDMIISSDDNAFQFLLKHHNELFPGTPIVFCGVNNFEGTMLAGHDLVTGVIEFLDKKANVDIALKLHPEANKIAIITDTSETGNANRKILEQLAGEYEGRAEFVFLDKDNTGLTLQELLDNLRQLPEKSIVYYSDFLRSRGEYISQEIAVPQISSVSKLPIYTHYNEILGLGVVGGKLVNGYSHGRKAAQMASDILRGKPVSSLPVYKESINTLMFDYKQLTRFGIDEKDLPEGSEVIDRPSSFYREYKWLVWSVLSAFSILVISLIIISVNVVKRKKAEEKLKIANDELEQKVEDRTKDLSNSNVALKDSEAKYRDLFESATDAIFILDLEGNFIDVNSIAYTRLGYTKEELLSMHISELGTPEFTAKVHERLARIREQGFAIFESAHIRKDGTVMPVEVNVRLYKYNGIKVHLSFIRDISERKRVENQIRSSLKEKDVLLREIHHRVKNNMTVISSMLALHAKLIRDKQDRQIFDEACARIKAMAIIHEKLYQSGDMSKINAADFLSDILKEISSSYAADNGRIAVRTDIQDITLSIDDAIPLGLIINELVSNAMKHAFPELRQGEIKVDIALNGRGEVRLSVSDNGVGVPDDIDNRKSASLGLTLVDALVRQVQGELKLYNDNGARFEMTFLRRES
>326-57 # 2847 # 4058 # 1 # ID=83_3;partial=00;start_type=ATG;rbs_motif=None;rbs_spacer=None;gc_cont=0.492
MKDEEKTTEQLLNELAELRRQVAEMETAETLDVNARKLTEDAVEEARKYAENIVETVREPLVVLDTDLKIISANSSFYRTFKVTLADTVGQILYDLGNRQWDIPKLRVLLEEILPLKTEVLDFEVEHEFLTIGPHTMLLNARRIIRESGRSYLILLAIEDITERRLVEDKLKQLAEELARSNVELEHFASLASHDLKSPVLAIGTLLRLFQRRYTGKLDTEADQFISDARKSALRMEKLISDILAYARAGSQGKTFEPTDCSEALDISLANLKDAVESGKAEITRDSLPKVMGDHIQMVQLFQNLIGNAIKLHGEERPRIHISAKQMEKEWVFSVRDNGIGIPREQTEKIFEIFQRLNKDKYPGSGIGLAICKKIVERHGGRIWVESELGKGSIFYFTIPVMK
>326-58 # 23660 # 26044 # 1 # ID=84_20;partial=00;start_type=ATG;rbs_motif=None;rbs_spacer=None;gc_cont=0.479
MPTMKSGATMDNDSLSGMLESKTRELDELKEKLSSVERHYKNLFGSMRDVVIIADLNRNILDVNQPALRNLFGYELEEVAGRKGRILYADDEGYELAGREVFDTREFVEGRVIEVSFRRKNGEIFIGELQALKLVNDQGHPSGNIGMIRDITNRKLMEDRLRNSEERYRRITEAITDYIYTVRVENGGAVETRHSEACFAVTGYTSREFAEDTYLWIRMVLEEDQDLVRKQAELVLSGQAPQSIEHRIVRKDGVVRWVESIIVPYKDASGALISYDGIVRDITERRKAEEALLESEERLRAIFDNSPVGISVASPEGKLIRTNPAFQKMLGYTEDELVRDFADITHRNDVGKNMRLFKEMVDGKRNQYWLEKRYIRKDGSILWANVTVTAIRDNQGAFKYNFAIIEDRTERKKLEDQLRHAQKMEAIGQLAGGVAHDFNNMLTAIIGYGHLLKLKLKDNPTQLHNVEQILALTERGATLTKDLLAFSRKQAVDLKPIRLNDLIDRIGKLIPKFIGEDIELRMKLTDYPLIVLADSSQIEHILINLATNARDAMPEGGTLSIETELVSLDHRNIKQSEYGTLGDYALISVSDTGSGMDKETLRKIYDPFFTTKEVGKGTGLGLAMTYGIIKQHNGYINAYSEPGRGAMFKIHLPLIKDDVVERKPEGPTAPVKGSETILLAEDEAEVRNAIKNNLQEFGYTVIDAVDGADAVDRFIMHQGKIQLLIFDVVMPKKSGREAYEEIKKMRPEIKIIFLSGYTRDIIDAKGPLEEAWNFLLKPVLPQKLLNKIREVMTG
>326-59 # 28949 # 31120 # 1 # ID=85_32;partial=00;start_type=ATG;rbs_motif=GGA/GAG/AGG;rbs_spacer=5-10bp;gc_cont=0.489
MSQDKNTEDALEKYGVHNSLLQKVLEVLPVGVWIIDRDGKVVHGNPASQCIWKGARFVGIEQYGEYKGWRLDTGQKIEPAEWAAARAIQQGETTIDEEVEIECFDGTRKIILHAAVPVKNEQQEIIGAIVVNQDITERKKAEKTLIEQSRILEAFFSNTITPLVILDRNFNFIRVNEAYAKADQRDVSEFPGHNHFEFYPSDARLIFERVVETKKHYQTLARPFVFPDHPEWGVTYWDWTLTPLLDNRNEVEFLVFSLEDVTDRKKAEDALREKERHAQSLLRVSKRLELANTYDEVLNAARDEVKIIIGYQDLWAYLFTEDKKYARALVAGGPMAETVMSEEGVATLTIQGDRMLEEIAEAKDIVVVEDARTDERTNKEIVSRLQNRTIINVPIILMDRHLGSIGTGTFGEEGVRVPSESEQKYLSALASHMAVTFDRIHLQTERRRAEEALGRLNEELEQRVKARTEELENANIRLKELDRMKSMFIASMSHELRTPLNSIIGFSSILLNEWTGPVNAEQKENLSTVLRSGRHLLNLINDVIDVSKIEAGKIDSVIEKFDLHDVIEEAVNFFTKEINEKRLSLTVEVMHQEMHTDRRRLLQCVLNLLSNAVKFTDKGSVSVQARLWGRDWGAGDFIEISVADTGIGIREEDCPKLFNAFVRLDSPLRASIPGTGLGLYLSKKLAAEVLKGDILLSSRYGEGSTFTIVVPVMIDEKSPGNRR
>326-60 # 31465 # 33483 # 1 # ID=85_34;partial=00;start_type=ATG;rbs_motif=GGAG/GAGG;rbs_spacer=5-10bp;gc_cont=0.462
MKILIVDDNSDDRKLLKYNLERHNCAVFDARDGVEGLKLAVAHKPSLIITDALMPRMDGFQLLRAVKSDETLRSVPFVFYSATYVGEKDIQFALSLGAAAYIVKPKEPEEFWNELSNIVEGCKLNIETPGTAITIGDTEFIQKHSEIIGDKLVKKILELQDANAKIEQSEAFIRNILESVDVSIIVIDPAYRIVSANRAYLDMVGLPIEKVTGRRCNEISHHMDDPCFESGVDCVVKNTFETGKPHTAMHMHKKGDKPFYVETKSFPMKNAAGEIISVIELINDITEKCKLEDQLRQSQKMEAIGQLAAGISHDFNNILTAIIGYAYIVQSKMDPEDPLKNDLGQILVSAERAANLTRSLLTFSRRQTGKPSPVNLNDIIRKIEKLLMRIIGEDLELRTMLTDKDVTLMADAGQMEQVLMNLATNGRDAMPGGGTLSISTDIFDLDDGFVKAHGYGTPGKYVLMTVSDTGQGIDRRTLEHIFEPFFTTKEVGKGTGLGLSIVYGIVKQHNGYINCYSEEGKGSSFKIYLPLIGPEIAKTVRTVSEAAPAGGTETILLGEDDESVRKLMRELLEDMGYTVIVAENGEEAVEKFDLYKDKISLLVLDMIMPKKSGKEAYEEVKKIRTDIKVIFTSGYPGDFIYKSGMIEKEMGFMLKPVSPVLFLKKVREALDK
>326-61 # 48109 # 50001 # -1 # ID=85_47;partial=00;start_type=ATG;rbs_motif=GGAG/GAGG;rbs_spacer=5-10bp;gc_cont=0.455
MSDEMEEIISEFITEAEESLDRIEPLFVELEQKGEDKDLLNDIFRSMHTIKGAAGFLGFQTMVDVAHASENIMKKLRDGELPLAKQLMDVILKSIDMLRLLLTHLKSKDGIEEDVSPLVKELGSALNNAMSKSVGAPQTTQAAEPVEPSAQEITSQQTGGSIQSVNTPGLTFNTTERDADVSHQKTQTVSVTESPEHIAEDINQPPPPEENNLKAPEQAPKSPQQRPKESAQNLRVDIERIDKVMDLAGEVVLVRNRLLNISNYFDLRYSDDPMTETLMETVSFLDRVTSEMQLAVMKIRMQPIKKVLSKFPRLVRDMSSSVNKDVELTIYGEGTEVDKSVIEHIGDPLTHILRNSIDHGLESAEERIAKGKPPKGNVVINTYQKGTQIVIEISDDGKGLDIEKLKKKAVEKGLLTEEEVKRMSDETATEIIFMPGFSTKEVATQLSGRGVGMDVVKTNISLLNGYVEVSTEKDAGTTFKLCIPLTLAIIQALMVEVSGSKYAIPLSPIEETLKVSKQDIKNITGQNVIVIRDKICPLFELNQLLDTGFNGHDDNDSGHKYLVVIAMGDKKFCIAVDKLIGQEEVVIKSLDGIDTASSNVLGATITGDGKVVFILDVTGMSRNLLGVGKN
>326-62 # 103705 # 105597 # -1 # ID=85_101;partial=00;start_type=ATG;rbs_motif=GGA/GAG/AGG;rbs_spacer=11-12bp;gc_cont=0.494
MRKIFEPVVLLMNRLRYPQKFALIAFLFSLPVLFFLYLLISEINNDVSIAKKERLGLEFEHAVMRFFQDVQQHRVLAGAVFEGGDSFRAKLLDIQSRIESDIRAIDALDKEHGKKITISAEWVAMKEKWDAVRSLASGIPNTKESFDMHTSLINDALSFMVSIADMSNLTLDREIGGFYLADTAINKLPVNAEYTGLIRGLGMSAIMLPGEITTAEKTHLIVLSGLVKSAVEKINDNMEKVFKTDPALKQKIQMHLQNSNDSISSALKILEGRVINPAEVGIRPEEYFDAFTRAGNAINAFHTTVTSSLEEVLQNRIESLTRKRTFIGYFAALMLLIMSYLFAGNYLSVMDSLSSLIRASQQMGSGDLQAKVSLKATDEMRMLANSFNDMAGRLATAMEELKRSNEELEHFAYSASHDLKAPLLAVGSNLKLYERRYKGKLDAEADRFISDAIKSSIRMEKLISAILAYARVGSQGKPFEEVDCSKSLSAAIKNLKVDVEASGAEIIHDSLPMVTADPVQIIQLFQNLIGNAIKFRGKEKPLIKVSAAGTGKDWVFSIRDNGIGIPAEEIGKVFDIFHRYRSESYQGTGIGLATCKKIVERHSGRIWVESEPGKGSVFYFSVPAGKAKTD
>326-63 # 145085 # 146563 # 1 # ID=85_132;partial=00;start_type=ATG;rbs_motif=None;rbs_spacer=None;gc_cont=0.448
MKKKFNIKKFLLINKNVKDGSLLEEAFRQISSQFEIIRARDTQKAVGVLNSEKIDAVFIDYTFFGSAPEFFRGMQKGNLYIPVIAIIQKGKELQAAEAIKEGAYDYLLKDAGYEDSLSRVLERIQGASILNKDKDDLEQQSMLFRQIYKSQKWWQNIIDSITDYIFVIDQNYKILRTNKAFANLFGMEPADIIMRPYYELFGLSGPHEWCVLREGRDSAPQRSVERTLNDTYYLISCYPIFYDEHEAVVYIMKDITETRRLKDQVYHLDKLSSLGTLTSGVAHEINNPLTGIIGYTEMLLMKNEDDTTKKYLRNVYDSALRCKRIVENMLTFSRQMPAQKSVENINDIIDKTIELHEYWLKSTNIEIIRNYGEVPYVSVDRQQMQQVVLNLLINAEQAISDTDRRGRIEFKTSFDSESKCTLIEVADNGKGIPQDILPKIFDPFFTTKPVNKGTGLGLSIAHGIIAEQGGTIEARSVSGKGTSFIIRIPQIS
>326-64 # 6163 # 7590 # 1 # ID=89_9;partial=00;start_type=ATG;rbs_motif=None;rbs_spacer=None;gc_cont=0.428
MDLIHNFFLNNLDIVFFVYGLAFVVMGVTILVRPRRASEFKISNILWLLGLFGLTHGSNELLDMWAIIKGRTLPLDYIRWVILVISYFFLFEFGRQLFHIAALKSRSCERGISRLLVWWITPLIGLYIFIAGFMSHDFWEMGSIWTRYLLGFPGGLLIGFGFRLYYDCEEKTLESLKVKKYFVMGGISFLIYGILGGLVVPKENFFPSNCLNTETFLAVVKIPVQVFRAGCAIFAALSVAGMLKIFNWEISSKLQIYQKRLRKLMSKLSIAEEQERKRISGELHDNISQNLALSKIKLSALSESCPEIAKDLNETRELIDETIKFTRSLTFELSPPILYELGLESAIDWLAEQIQVKHGIIIKVDCENGPVKPSVETSVLLFKTVRELLINIVKHAKASEAKIFIKLDGNAVRITVEDNGIGFNVSEIDPYLALEGGFGILNIRERINYLKGEFKIESEKGRGTKVEIVVPLLNG
>326-65 # 21553 # 23145 # 1 # ID=90_19;partial=00;start_type=ATG;rbs_motif=None;rbs_spacer=None;gc_cont=0.449
MKLLYKILGISLLISLFAGIAILASIRGIHSLRNDFMDVTEKNLPLVEMLDDLRFTGLRIVASTNELCLILAEQKHASERAETDIQGEQEEYLITNAVTAYNTTFNKYEKYVYKHSPQDQTYVDKLKTSGQKLIQGSNHIIELKQNGIKGAVILENKEEFEEAEVSFLNEISTALEHETSQLAEKKEQVLLTSDSAIETIKIISFSAFFLSFSSSILMAVFITRPVERLKLAAIRIGQGDLDTRVTVRSGDEIGELARSFNKMAGDLKDGQNNLLSITDKLKQSNNDLAKFLQIASHDLQEPLRKVIVFGDRLQEKYSMALDDKGKDYFRRLQRSTRRMQRLIDDLVEFSRVTAAAKSLDKVDLSAVAGEVLNDLMTVVRQTEARIEIGELSSLHADPALMKQLLHHLIDNSLKFRKKDASPAIRISGSFISHPGNGKGHLEKEFYQLSVTDNGIGFGQKYSDRIFDVFQRLNSKKEYEGTGIGLSICRKIVERHGGTITAKGVPGEGATFIIELPLRQNPAGDDENIPV
>326-66 # 23316 # 24707 # 1 # ID=90_20;partial=00;start_type=ATG;rbs_motif=AGGA;rbs_spacer=5-10bp;gc_cont=0.455
MFKNRILRYIFIILLFVGILFPAANIYLVLPYFTDLFINNVEDEAVRLGNHLSDLYFNENKPVETADVKIIENNINKHIQHLHLINLKIFSPEGNILYSVNKKDIGTVNQKDYFHNVVAKGSPYTKLVEKDTISLEGQNVIADVIETYVPIMSKGRFMGAFEIYYDVTNKKEALNKVILKASVIPVAMTFGGFILTIMILLRLDKTMSRQKKTEEELKIYSVRLQNSNKELQDFAHIASHDLQEPLRKITAFSDRLKIRYADALDETGLDYIKRMQNAAYRMQKLIEGLMAYSRVTTKAQPFETVNLSSIAHEVLSDLEVRIQNSGGRVEIGELPTVHADPLQMRQLFQNLIANALKFHKQESSPVVKVYADTSSESNGEVCRVTVKDNGIGFDEKYADRIFGVFQRLHGKQEYEGSGIGLSVCRRIVERHGGTITAKSAPGEGATFTIDLPLNQDQGGNNGR
>326-67 # 27437 # 30565 # 1 # ID=90_24;partial=00;start_type=GTG;rbs_motif=AGGA;rbs_spacer=5-10bp;gc_cont=0.473
MKLFRLKLGHKFLAGTLGTILLLGLLLIVFIRSALTQKLILEIQEKGIYIAKHLADASVGPLLKDQTGNLQLMIDELTSDSDVEYVFIRDTHEGIPASTFKDGFPADLKDINIPDSSQEYGMKSYKSEGVNMYDIAVPIMKGELGTVHVGISEAFIRGSVADIISLILEIVAGILVLGTVAAIIFARRVTKPLSELVETSKKIGGGNFDIKVIVRTDDELGQLGLTFNTMVDHLKDTTVSRDELKRSYEFTKTVLNSMNDSVSIIDVGTFRIIGVNTIFLKEFGVEEAEVIGKTCYEVTHKQLHPCAPPHDICPLMETMNTGKYSHAEHRHYTKDGDIRYVEVSTSPIFDNSGRLIQVVHVSNDVTDRKMIEERLLAEGDRAQNYLDIAGVMLLAIDADRKVTLINKKGCDILGHEESDVVGKNWFDNFIPERSRDEAKAAFDRLMTGEMTSAGYFENFVLTHYGTEKIIAWQNTILRDHRGNVIGTLSSGEDITKRRQAEAEVARNQEELINNHEALNKLFRAVEIANKEQQKIMDSLGDIIILTDDEGKIKRINSAIRKFTDKPYHEILDHIWEELIYENELEATTLYEGRTELLHKPSQKWFELQAYPFEYVELGFSGNVITIHETTEIKKITEELENYSKRTNEDRMKLQNALDQISALMQNVARQTDTSIRLTSDNLKKCYEVKNCSTKDCACYGKGPMRCWQVAGTFCGGKVQGSFAHKYNNCSGCEVFKEATQDPFYQIGEHFNNMMHVLEVKSRELEDAYSELKNTQAQILQREKMASIGQLAAGVAHEINNPTGFIMSNLGTLGKYVDKLTEYINAQSLALESIKAEELSAGLKETRKKLKLDYVIGDVGQLIQESIDGAERIKKIVQNLKNFSRVDQAEYKAADINECIESTLNIVWNELKYKTTVEKEYGSLPLIKCYPQQLNQIFMNLLVNAAQAIEKQGTIKIKTWNGNGDGTVNISISDTGSGIPEDKLDKIFDPFFTTKPVGKGTGLGLSIVYDIVKKHKGDIRVESTVGSGTAFTIKIPVVEEPQH
>326-68 # 30562 # 32670 # 1 # ID=90_25;partial=00;start_type=TTG;rbs_motif=GGAGG;rbs_spacer=5-10bp;gc_cont=0.462
MSKQTGTDTLSSAQKSREQLIAEVGALQSRIEEHKCMEDALRSSEEYFRSFIESSQDCMCNISVDGLYMSMNPTGCILNGIDCQEDIIGTGFTENISENREAVEKALAQAAKGEKVSVQFQTVNKKGSEMWWDSKLTPVADIDGSIKSILLVSRDISEYKKMEESLIQAQEMLIKEHDELSLLFREVEAGRREWENTMDCVGDILILTDMEGRIKRYNKPLSLLTNKSMEELIGQDWESVMSGYGLETVTFYAGSIELHHKPTRRWFTLSSYPFKDSSTEFAGAVITLHETTEVKQITEELEQSNRKIEKNREKLQTALNEISGLIQNVTTRTDTSIRLDNPNLKICYELKKCAKKDCPCYGKEATRCWQAAGTFCGGQVQGVFAQKYGNCLACEVYKEATSDPIYQIGEQFNNMMHVLEVRSRELENAYSELKATQAQILQREKMASIGQLAAGVAHEINNPMGFITSNLGTLEKYTHKFTAYIDAQSEALASFESEEVTAKLKDIRNKLKLDYVCEDIGKLIEESQEGAERVKKIVQNLKTFSRVDQAEYKPADINECIESTLNIVWNELKYKTTVEKEYGELPPVKCYPQQLNQVFMNLMVNAAQAIEKQGVIKIKTWNADGAIHISISDTGSGIPEDKLSKIFDPFFTTKPVGQGTGLGLSITYDIVKKHKGEISVESEVGKGTVFNIRIPVTEDKQE
>326-69 # 35525 # 36835 # 1 # ID=90_29;partial=00;start_type=ATG;rbs_motif=GGA/GAG/AGG;rbs_spacer=5-10bp;gc_cont=0.455
MIEDNQGVQYDYVVGEEKQLNELIKGPDIMPLLKSAVNAGASSAALVNSAGETLFRYGDTDREAGLTVKKPVYLEGETAGHIIINGHSDRKHLLEAIGELMFNAVKIILQSNFKTLLATETHKTVVYQSYEELIETNRKLKLSEGKYRELASSLEKQVQERTEELNRAHARLLHQEKLVSVGQLAAGVAHEINNPLGFISSNINTLNQYVLKLKEMLSFYHAAFDKKGPSGECVEESKEKWKRLKLDFVFKDVDDLIKESLDGAQRVKKIVSDLKGFSHIDEDHESDADINAEIDRTLNVLTHEIPQEVEIVKDYGKLPSFSCNPAHICQAFFNIILNALQAGAKGLTLRIATRSANNMIAIHFSDNGPGIPESIRNRIFEPFFTTKEVGKGTGMGLNVTFEIITSYRGAIEVESEAGKGTTFSIMLPLPQKVENV
>326-70 # 40044 # 42071 # 1 # ID=90_32;partial=00;start_type=TTG;rbs_motif=None;rbs_spacer=None;gc_cont=0.494
MFGIFQGLHSSEEWTGWTGTVDLKDGISNSEHKELHILILEDAPADAELIESELKKGGIVFISKRVDTENAFRRMLDEFSPDLILSDYHLPTFSGMSALMIALGKCPETPFIFISGAMGEELAVEMLKKGATDYVIKDRLKRIVPAVQRALKEKEERTKHKLTEKSLIESKERYRRITAAISDYIYKVRVENGMPVETTHGEACSIVTGYTSEDFLSDPHLWLRMVLKEDQDLVRKQAGEALAGHPAKPAEHRIVRKDGQIRWVESTIVPNYNAQGNLLSYDGILRDITERKNIEAQLLHSQKMEAVGRLAGGMAHDFNNILAAIVNYLYLLRSSLNDNASAQTDIDRIYSLAMKASEITKGLLAFSRNHIADFVPVNLNDAVKNMVKLLSKFIGEDIRLDVRLIDKSLIIMADITQIEQIIINLATNARDAMMDGGSIIIKTELIAVDDEFISGLGLVKPGTYARLTFADTGTGMDEETRQRIFEPFYTTKESGKGSGLGLSIIYGIVKQHAGYINVSSVPGRGATFAIYFQTVDSAVAGKTVTRPLDLTGNAETILVAEDAAEVRNSTKFILERFGYKVIEASDGEDAIRKFNENRDNIDLLFFDVIMPHMNGREAYEEIKKIEPGIRAVFASGYSAEILDKERIVKDGLKFVSKPLSPDKLLSTIKEALQNG
>326-71 # 42064 # 43314 # 1 # ID=90_33;partial=00;start_type=ATG;rbs_motif=GGAG/GAGG;rbs_spacer=5-10bp;gc_cont=0.483
MDKKVPNNILVVDDDPGLLESTSLLLIHEGYAVTSCSSAHEALTKIQENNIDVVLSDIKMPEVSGIELLKKIHKINAGLPVILMTAYAELDTAVDAVKAGVFDFLIKPAPPEYLLHSIQKAFQNVNLLKLKENYKLYLEDMVAERTKNLAAEINERIRKEESLRLSEKRLRELSSRLQKVEETERKKIAGELHDKCGQNLTALSINLNIIQTQLPAGVVEKIGSRLTDSLALVEEIAKLVRNVMDDLRPDVLDDYGLVPALRWYGAQFGKRTGISVSVQGDDPPLRLPEEIESALFRISQEALTNVAKHSEAKEVVLTIEKTENLVCLTIKDDGRGFDLLSSPMAGERHGWGMLIMQERAQAVGGQLHVESGPEKSTRIIVEVKVEEDKIPVSNRNDRQRKGGNLTIMSHRKDNRK
>326-72 # 45156 # 47588 # 1 # ID=90_37;partial=00;start_type=ATG;rbs_motif=GGAG/GAGG;rbs_spacer=5-10bp;gc_cont=0.442
MKLVHKLIAGFLVISALIWIAGLYAYKVSYRSLRNTYISNNEALAREMMDSIDRSIHNRIEALMSYSNDVMLRETIIESNQSFDKMHDVYPLINKRDREWTSAPKEQVSPFMQGLINNTLADELREIADFYARHYGFKLYGEVFVTNKYGANVAQTGKTTDYRQDDEDWWQRAKKEGSYIQDISYDDSSDVYSTDIAIRINDNDGNFIGVMKVAMNIEEVINILGDITRGGIYPEHNSMKMLLLTREGKIIFSSDKKDVFLDNVSNLMPVPGTVPEHPSTDRRSYFITRDRLNRTLVTSAHSTGHMEYKGFDWTMLIMLDEQDAFAPLLQVKNNILVVSFAVTLLALLAGGFMSARILGNLRRLQDASAKIGEGDLSCRIEVTSKDEIGDLSLAFNKMAQSLKERTDDLKNEILTRMAAEEKSANAAQEWARTFDSISDFVSIHSNDFRIIRANQSLADFLGISKEEVTGKFCYEMFHGTKGPEADCPHVRTIETKGPVTGERCDRGTHCHSMVSTSPIFNKQCEVIGTVHIVKNITEMKKLEEQLRQAQKMESVGQLAGGVAHDFNNILAAIINYNYIMKDMTPGDPDYLNAIDKISSLAERAAHITRSLLTYSRKQLFELNPLNINSILNNIDQLLHTFIDKNIELVTHPAEDDLIIMADENQIGQCLVNLVSNARDAMPEGGSLTITTEAMGINTAFILSHGFGIPGAYALISVTDTGTGMDEETMLKIFDPFFTTKEVGKGTGLGLSMAFGIIRQHEGYIDVYSRQGHGTTFKLYFPLLNKDKLLSQAKESIGNDQDNPKEHTCRG
>326-73 # 4172 # 6229 # -1 # ID=91_4;partial=00;start_type=ATG;rbs_motif=GGA/GAG/AGG;rbs_spacer=5-10bp;gc_cont=0.404
MLIVSLIVAVLMGMLALSIVIKTHKGLANIVFSISLLSTASVLFFDSMSFLKPDLLTEWKKIVLISEAIMVLSWLLFSLSFARTDYWRSAGRSSKYLLYLSPFIGVYSVIVPMEAFFYLPEFESEKVLSLGKAGYIFNLILLFYSIVSIIHLEMTLRSSTGTDRWKIKYTIFGAGASVALNIFFYSHALLYRSVNMNLLPVRTGIMLITILLVGISFYRHKTMEIELTLSRKIIYRSLSLIIVGIYLLGLGLLGHGMQYLDPEVGKNITTFLGFVGAILILIIIFSERLRRKTAVFLNKNFFKQKYDYREQWLRFTQRISLKHSFDELHAAIANGFKEAMGARGVTLWLKEKGDENYHSVGALTQVGPVIKPNRELVEFLKDTKWILDVRDPKCKDIVSLTEGFINETRASLIVPLLNMDHLIGFIVLEDGLADADYNFEDYDLLKNLSKQAMLAILNARLSAELMEAKEMEAMGKLSSFILHDLKNATSMLSLIVQNAEEHIDNPEFQRDAIKAISNTSEKMKEIIGKLKALPKKSSLHLEYSDLGDYVEQVISQLNLNGNSGLSFREQEPVKARFDREEITKVIINLIINAVEATGHQGKIEVVVGKENSMSFVKVSDNGCGMSGEFIEKRLFMPFQTTKKKGLGIGLYQCKVIVDAHSGKLKVVSREGIGSDFILYLPANSF
>326-74 # 11881 # 13578 # -1 # ID=91_14;partial=00;start_type=GTG;rbs_motif=GGAG/GAGG;rbs_spacer=5-10bp;gc_cont=0.461
MGNSYKTHADLVKELEQMRQKVQEVEDCKIEFQNVQEKYEKLLDSAPDAMVFVNIDSKIVQANAQFEKLFGYDHGDIIGRELDELIPERFRERHHAYVAGFFNRPAVRNMGSDIEIYARKKNGEEFPADISLSLLNTDVEVLVSAAIRDITKRRQAEEQIKLNFIIQGILNSMLKISLEPLPLEVQFARILDLILSIPHLSFQSKGAIYIIEDDPGILVMKAQRGFSGPARMSCHNIPLGKCLCGQAASLSGLIYSNHADARYDMQCGDTFPHGHYCVPIASGEKKLGVINVYVKEGHKRSGEEESFLTSVANTLAGIIQHNRTEHEKEHLQAQLAQVDKLAALGRFTANVAHEIRNPLTAIGGFARRLDKAIPEQTKEKEYANFIISEVARLEGILKNVLTFSRDVTPQLEEYNIHEIIDRVLIMKEEICREKSVTVHKAYSDLPAILVDNAQLHEAIENLVLNAIDSMPRGGSLTVATNKEVRDGIPYVYVSIHDSGTGIPDDKLDLIFEPFYTTKVADKGTGLGLSITKKVVEDHGGFLKVKSEVGKGSAFTLYFPSKLNGS
>326-75 # 19618 # 20964 # -1 # ID=91_23;partial=00;start_type=ATG;rbs_motif=None;rbs_spacer=None;gc_cont=0.435
MSDTNYIIKRVEDKKSDYRDYDFTEEENNAFKTFFDLAQEIDDIEDFYKLCVAIPEYFFNLQACLYIVDPAKNSLTLIAKSEAGDYQLHTPPPEEVRPADKPYYTKKNSLVLTIRGKEPLIEELPFKVEDDVLGILAIYPVRDLSGHRELFFQKYANRIGFNIHNRFLVKKNIEHLKFIRSLVADIEHNIIVPNMVYKLFLKGLRRKIEKNIELEKDFFNKSTAGLCDVNCMNNFMKELNDNNQGLASELENIEKHYKNMSLFIETLFRKSHFDQGRLSLRTKTCNMKKDVLQPQLERYSEQLKKMGISIDDRISGIPDSEIITVVDVGLIAQVYANLFSNAVKYTQVIITETGEEKKYISYGHEMIRDFFGPGKDGVKFNVFSTGPHISPEERGRLYDEEFRASNVLTQPGSGHGLSFIKNAVEIHGGTVGYEPTQYGNNFYFILPK
>326-76 # 7708 # 9045 # 1 # ID=92_9;partial=00;start_type=ATG;rbs_motif=AGxAGG/AGGxGG;rbs_spacer=5-10bp;gc_cont=0.476
MRDRSYIRVITIALFVIFGSLIGVLLVKAMAGNGMQYLWGAGAIILIVVLIISARAYINRGRKVIETRGAGRGGSDVGFVVDTFHDLMTKLKEKEIELERLKAFAEEKAIRMEAYNENILQSVPSGVISVDNSLRIKSINQAAHKILGTDAAGTIGKRYDEVFREPLAVLLNEDKTVSRAEYPYITDDRRHVWLGITTSQLKNSAGEKIGLIFVFTDLTDIKALQSQVELKQRLSQLGEMSAGISHELRNSMSVISGYAKLLSKKVEPSNKGTVDAIQSEISVMDKIISELLAFAKPTFLNREHLVLNDIIRETAEAAAGSHASIDVKINAACPVPVKADKVLLRQALTNLFANAVEAMPEGGMLEIDVGSLQDKAEIIVRDTGTGIPEGVIQKIFLPFYTTKQDGTGLGLALVQKIIVSHGGTIEAESKEGEGSVFRIVLPAEV
>326-77 # 38693 # 40846 # 1 # ID=96_33;partial=00;start_type=ATG;rbs_motif=GGA/GAG/AGG;rbs_spacer=5-10bp;gc_cont=0.403
MAKINHNKDNNLIPFKMHPRVFAALGADLVTNDIVAVIELVKNSYDAFAKNVWIRFDEDEHSNKFIDIKDDGIGMNRETIENVWSLIATPFKHDNPYVMSGKKKRRVSGEKGLGRLSVARLGSGLEMFTKAEAESCWQVKVNWENISDANSLENCYISCAKCKGAILSGNTGTLLRISGLRSDWNKGMLSDLEDNLARLVSPFDNKKDFQIHLEDATSSDDKPLKIESPRFLSNPKYCITGEFNHDGYLICTYMFRSIDKKSSRTSESKMTWDQILHAAKDRREDVSQLSQEKAICGTFHYEIRAWDIDSPDILEISNNFDIGKSLVKRAIKAHKGISVYRDGILVLPKSDNAKDWLGLDFRRISRVGIRVSTNQIVGHVSISADENPDINDTSDRERLVDTKAVRDFEAILKAVIGILEYERDDDRIKREREKPLEDLFEKLSAEELLDEVMLIAEEGAPASKAVPVLRDFKKSLDQARKTIQERFIYYSRLATVGSIAQMLIHEIRNRTTSLGAFLRLIQKEFHPIPDNIGKSFSSAEKAIESLESLADTFAPLANRSFRRRRRDSNLKDSIEECLRLQGKIIDTMSITVNLAKSVDVRVAVDPGELDAVLLNLINNAVYWLSQSDAGKRKLEFRAQSIARGDRIKIRVDDTGPGISDDIVNKVFWPGVTKKPDGIGMGLTVASELVSEYGGQMSVEHPGTLGGASFIFDLPIKK
>326-78 # 4840 # 6276 # 1 # ID=111_5;partial=00;start_type=ATG;rbs_motif=GGA/GAG/AGG;rbs_spacer=11-12bp;gc_cont=0.461
MLRDKIFKLTLNKKLIAMMLFLSLSLISILVFLYYQSEKLIYNEFERQTSELSKSIQIGLEEATSGGLTDEKRLQSFLNKLNPKGVKEISVISTSDRIISSTNPKDIGKWITKSKKELIFKAELGQPVTGGGEEKGYNVMIPVVSGDKNMGYIYLTLNTEDFSVFLKTSAIRRIIAASIIFGIGTILAVFLARRYTKPIEEVVTAARRVALGDLDQELRTKRKDEIGDLARSFNYMVKKLREERELTEKLRKAEHLAGIGQFAQNIAHEIKNPLNFINLSIDHIKEVSRPSDPDKADKFDSLIHNMKGEIQRVSRFAESFLEYGRPFELNRRETDMEKLIEDVIELVSAKARQENIHIRKQCAAMPKLHVDPEFIKTCIYNIIINALEAMHGGGVLSISIKEADAKFCLTVEDTGTGVPHDKMAKIFEPFFTTKIKGLGLGLSFTHRIIKEHGGKVLFESTEGKGSIMTVSLPIGKGY
>326-79 # 28246 # 30075 # 1 # ID=120_25;partial=00;start_type=ATG;rbs_motif=GGAG/GAGG;rbs_spacer=5-10bp;gc_cont=0.454
MEKQKHIFTGKWQILWLSVALGILFWTIDSFVNVFIFHEGRLLSQIFTPGHYELYMRLHTMGLLIIFGSIAQYMVLKHKKAEETLRKSEDNLKLYQALINQSNDSVEVLDPETGYYLNINTKTCADLGYSREELLSMKIFDVDPLVKPSDFPKIMEDLRTTGGGIWNGIHQRKDGSTFPVEVSLKLVQLDRSYVVAVARDITARKRLEEQLFQIKQDWEDTFNIITDMITIHDKDFNIIHANKAAEKILGLPFLDVSPSKCYQFYHGTGCPPEGCPSCECLKTGLPSTSEIYEPYLKMFIEIRAIPRFDSNNNLSGLIHVVRDITGRKRLEDQLRQSQKMEAIGQLAGGIAHDFNNILTAVIGYSTILKMRMGSDDPLKVNLDQILAASEKGADLTQSLLAFSRQQISNPEPVNINEQIRSLENLLLRVIGEDIELKTAFTGVLTVMADRVQLDQVLINLCTNARDAMPDGGVLTIGTRLIELNSEFIAAHGYGKSGAYAVISVSDTGIGMDEKTRERIFDPFYTTKEVGKGTGLGLSIVYGIVKQHNGYITCDSDPGKGSTFRVYLPISKLTATETHSEEIPEFGGQTATILLAEDELSVRKLTRVCL
>326-80 # 1110 # 1934 # -1 # ID=121_2;partial=00;start_type=ATG;rbs_motif=GGA/GAG/AGG;rbs_spacer=5-10bp;gc_cont=0.475
MLDRLPGDNKKMAVIAADYTAAYLDKEKRNILEAKRELDRSRRELELVCYMASHDLQEPLRMVASYTQLLAKRYRGMLDDDADDFISCAVDGAARMQRLINNMLAFSRVDKKKGKELIPTDCEYVLRSAVADLELVIKESGAVITCDPMPVVMADDVQLIQVFQNLIGNAVKFHGDGKPEIHVGAERKEYEWIFSVRDNGLGIKDMDREQIFIMFVRAHDREKYSGTGIGLAICKKIVEHHGGRIWVESEPEKGSAFYFSIPVEAGGYDNTDNQ
>326-81 # 10813 # 12813 # -1 # ID=123_10;partial=00;start_type=ATG;rbs_motif=None;rbs_spacer=None;gc_cont=0.440
MAYKPELEESIHESYEQYRQLIYNSPLAIGAECHDRIVLLNNAGARLFGMPGPGHLIGRPVFDFLQPDYHAAVKQYFQQTIEGKTELSPLEIKIRRDDGTAVDVEISANYFTYQNKPAVQFALYVISNRKNMEALIFQSKQDWEETFHTITDMITVHDKDFNIIYANRAAQDMLSLPHVDGSVLHKCFKYYHGTECPPPGCPSCSCLKTGIPANFEIYEPHLNMYIEIRSMPRLDSNNQLVGLIHIARDVSERKRAEEAIRKAKDELELRVEERTYKLRIINEQLKDEIAERKTAVEALQKSEGKFRNLSQEFDALLNGIPDNLVLLSPDLKIMWANKAAALLNKDGSELPGQYCYSSCCNLISPCDNCPTLRSFMSGKEEASEISAAQDKIWDIRAFPIKDETGKVKSVIELARDITEKINLEAGATRTRHLASLGELAAGVAHEINNPINNIVNYGQILIDEFKTENRDDEIARRIIKDGDRIATIVKSLLSFARIRKEEKCLMPLHEIFSDTLSLTSAQIRKDGIHLTVDIPSRPIKIPVHPQQIQQVFLNIISNSRFALNQKYPGTHENKILEIKCDEIRIDGQKYVRIVFLDNGTGIPANVIDKVVNPFFSTKPNRIGTGLGLSISHGIISEHGGKLLINSAEGDFTVITINLPINGDGEE
>326-82 # 23917 # 24963 # 1 # ID=123_23;partial=00;start_type=ATG;rbs_motif=GGA/GAG/AGG;rbs_spacer=5-10bp;gc_cont=0.481
MDKIIDGNETMQALLHGAKDFIYFKDVNGKYVAVSNSYAAQLNSAVNDIIDKTDFDFLPVELADKLFIEDKKIIETGQAAVDKIEKRTCPRGSDMWLSVTKVPWKDSNGETIGIIGVCREITERAEREKHILDMLSIATHDLRGPLISIGSMVKLLIRGTFGLIDESVKVTLLDISGRIGCLEKLMGEYLCKSSLMNVKTPDKEVLDLRQDIIDPILEEFLSEIEESKIRIDNRLGAIPGNKIIIKANAKWIRIVYRNLIRNAIKYAAAGQIAFGFEDKGDHYRLNVYNSGPPVPAERWARIFEKFESSDSTGLGLAICRNLIQKHGGNMWYENTWDNHPNFIFTIPK
>327-1 # 3371 # 4843 # 1 # ID=16_8;partial=00;start_type=ATG;rbs_motif=AGGA/GGAG/GAGG;rbs_spacer=11-12bp;gc_cont=0.504
MTLAPLLHGFFSFLGTVEGELLKSAIELILFTVVDYMIISEWTRSRKRELKFLIIAFSAMAVDKLASAYFLASVVFTGSSAQFWTLHTADNLFEIFALFLVANAFIYPILIQKKQGAKRFMASKLPLLLGISIVLSGFVWSVIDLRGGALTDFWTNTSINIAQIVVLLYYAGYIIANRQYKLRYKINIMFAFVIYAVTPMIELFNIVFYDNLNRSLAVAAHPFPFISILMFTQVIYLKLADKAMLKSQLKRSEAMYAHEKELSKLKDEFVSTVSHELKTPITSMKLYTGLLREGKLGPVPKKQKDALDVVHDETDRLNRLITDILDLSRLEANKSRLELSEFDLRELVDDKIYLGMAKKEQVSTVIDVPKGFIVTADRNKMKQVFINLFNNAVKFTPAGGTITISAMMRDTEWDLSVEDTGIGVEKDKIPKLFEKFYQAENYMTRKKGGIGLGLSIVKGIVELHEGKIGVESELNKGTKITIVFPKLTRY
>329-1 # 16637 # 18781 # -1 # ID=1_15;partial=00;start_type=TTG;rbs_motif=GGAG/GAGG;rbs_spacer=5-10bp;gc_cont=0.557
MPFHKQLHFYHIGIIISVAMNEINDSPSNAEILIVDDMLPNLHLFSSMLSSQGYRVREAADGLSALKSVQDSPPDLILLDVRMPGMDGYAVCKQLKADERWRNIPVIFVSALDEQTDKVQGFSVGGVDYITKPFHIHEVLARVETHITLRKLQRQLEQQNAQLQQEIAERMHAEQALQAANEALEQRVQERTAELAQAIQKLHAELNERRRAEAERERLLAQIRAQAQQVREIMNTAPEGVLLIEEDGRVILANPVAQKNLKTLADVGVGDTLTHLAGIPLEQLLLAPATGEWREVQADGQIFEVIARPVAGESDPQRWVMLIRDVTHERETQRLLQQQDRLAAVGQLAAGIAHDFNNILAVIVLYADMAQNTPGISERLLERLQVITQQSRRASELIQQILDFTRQSVLERRPMDLLPFIKEQVKLLQRTLPENIQIELLAPPEEFIVEADPTRMQQMILNLAANARDAMPMGGQLAIRIAKMDSKEGVHCVACGAVEEGDWISIEFQDSGDGISSKDLPYIFEPFYTTKGPGKGTGLGLAQVFGIVKSHNGHIAVYSRPGFGAKFSIFLPTILSEPLRSPDTDPTSLVRGRGQTILVVEDEEATRHALIEGLNLINYHAVAAANGRQALEYIRQRPALVDVVLSDVVMPEMGGAALYRAVRGEGLNIPFIMMTGHPIQKEDEMPEADSTLIWLQKPPRLKQLSQAIAQALYR
>329-2 # 4608 # 7529 # 1 # ID=2_8;partial=00;start_type=ATG;rbs_motif=GGA/GAG/AGG;rbs_spacer=11-12bp;gc_cont=0.501
MFFAKGPLTRLILISFAALALIIALLSFSSVWAIKQIEQSQARANARFELASLSARIRSESLALTSLVQRYITQPDQRLTLGQRITEQGAFLDQLVHQAISKAYDQNADERDRIEIIHDDLIAFNAQANRILNNLNTGELPNAAIAQELNLLVKDYQTPLLNELRDFEELSARRAQETGAQTQRRIQAIVNALVGIVLGILIATTLMMRWIIQGFAAPLASLQTGVEQIAQGRLDQPVRIHADDELGSLAKMLNRMSAELKESRQQLEDYAFNLECQVAERTYEAEQRAEQAAQLSEIVQKRAAELERLAAQAQAAAQISQAASSTLDLEELLQLSANLMREEFDLYYVGIFLVDESGKSAILRAAAGEASQSLLAGKQKLSLDEKSMVAWSIRNAKPRLAPDVEQENIRLSNPLLPDTGSELTLPLIARSEVIGAMTIQSDTKNAFSPAEITILQTVAGQVANAISNARLYNEVQREKQAAETANRAKSVFLANMSHEIRTPLNAILGFTEVLQYDHNLTNEQREHISIIHRSSESLLTLINNLLDLSKIEANRMTLTEQVFNLHSLLKGIEDLFRLRAIEKGLNFVHEYSNDLPGYLYGDETKLRQVLINLLGNAFKFTEKGRIILQARLASEEEKKTLSPPTHASPVQLYFAVVDTGAGIKPDDLERIFEPFSQTHSGRQAQPGTGLGLAISRQFVRLMGGDLAVESVPGGGSKFSFVVQFGLSQQIENHAEADLAQLPQLAAGQQDLRLLVVDDQPESRQWLVWLLTMMGFEVRQAASGAEALQIWQYWRPRLIFMDTHVPSLEGYNAALQIKATPEGKSVPIIALTTSAFEGGRNEILSIGCDDFLCKPVRVVELTNILAKHVQANFIVESIKETISQDHLEEPNIPKDPASWESLPAGWVEQMRQAVTVADFEHIFDLINQIRPFQEDLAKQILYFAQKYDVRGLSAILPQREDNSDIHTENNKQSE
>329-3 # 48720 # 50129 # -1 # ID=4_41;partial=00;start_type=ATG;rbs_motif=GGA/GAG/AGG;rbs_spacer=5-10bp;gc_cont=0.603
MRLRLILSFALVALTAVVSVVILARQGAASEVRAFMFPGGMVDMQDLVSALQDYYRQNGSWQGVESLLEPPGRRAQRGYGAGMGGMGHGMMMDQSLRLADAEGRLVYDSQQVSPVGSLSRAEISAAIPLKVGGRTVGYLLATGGMAFTQADEAFLLGRLTRAALTAGLIAGGLSLLLALLLAYSLMRPVRELTRAARRLGEGDLSQRVQARGNDELADLAQAFNRMAASLQQAESSRRALTADIAHELRTPLAVQRAHLEALQDGIYPLSAENLQPVLEQNLALTRLVEDLRTLAMADSGQLKLEFSPTDLIALISRLVEQFHPQADPRRITLRFEHPGLETLRIQVDALRIEQILTNLLSNALRYTPEEGEISVRAQTLPGRAIVSVRDTGPGIPPEALDRVFERFYRVDRARSRAEGGSGLGLAIARQLAEAHDGTLEARNHPQGGAEFILTLPTEKSNNNSRGRAL
>329-4 # 70970 # 73069 # -1 # ID=5_56;partial=00;start_type=ATG;rbs_motif=None;rbs_spacer=None;gc_cont=0.587
MSLPAQMTLMTVSLIILTVGAIGAPAIWLLRQQLNRQAWALVEQGGQTIQASLSANLSDLSNLAILSAQRPTLRQLLEQNDLQNLQTYLNALQSGSGLDVVAICNPKGQITAQAGQTLPAEACHDPPSTQTLLASGGSDSPGWMLAAQPVEDVGGELGAAYIVLVGSALDQSFMVELGRQSGLEIILLSGKRYIASSLPGGAQDWQTIATQLSAKNELSAGVRETASFVLDETPYFALRMPFEQSDLEILAALSAANVLEVQRQLTRAMGGGIFLVILVGAALAFLLAKRLSQPLERLWAAAVALRKGDLETPVSAHTRIREIAQVSFALEDARIALQHSLEELRKEKAWGESLLETVVEGILTLDPKGRITFFSQGAEQITGWNKSLVIGKHIDELFHLPGSDEKFSQALPEPGGKRTITVALSQGRQATLAITRAHRAPPEAGRAETALVLRDVSDEQAIRRLLGDFLANITHEFRTPLSALAASIELLIDQLPSLSQEELAELLNSLRLGTLGLQTLIDNLLEGASIEAGRFRVRLKPTSLAAVVQDAARVMQPLLEKYDQRLEVRLPSETPFVFADARRTGQVLVNLLSNAIKWSPPGSQIVLQVEFSPTEARLSVADCGPGVPPEHLKDVFTRFAHLQMDNHRAEYGAGLGLSVVKAIVEAQGGRVGVENQVNGGALFWFTIPLATQDSEGGEL
>329-5 # 74671 # 77976 # -1 # ID=5_58;partial=00;start_type=ATG;rbs_motif=None;rbs_spacer=None;gc_cont=0.588
MTPILTLITAALYLDPPPGLVGWLGLFLGICALLALLWTGRRYNASFHRGQWALFIILLLITPFASLYLGARFSINPGLPPPGIIAAPAEPVVMFMAAIPWALAAGLLGPLSASALALLSGLIIAGWHYHNPFYALEMGLIAALLSALLRQRYRTFFYRAARRPLIAAGLMALVFPALHLLVALVTSPGLLVSRLDYALTNLAGIWLAVVSELLIAGLVMQLIQLIAPGAWPVAAPLEPSPSERSLQTRFIVSMAPLALILIVTLMAGDWFVAGRVARDMLEAQMTNAAEVAAQGVPYYLETGQTLILQLAADPILLSNNRLAVENLLAQDIKKAPFFNQLTLLDENAETIASYPTSYYVGKQAPLDELVAVNTALNGLPFQYYNAPPANGQTTAQTSFIAAVFDSQNRARRVLIGRSDLVTNPLTQPILASLNRVAGADGQGMLLDENNRILAHPNPERVMQTFTSQPGRQSAFYDDTAEDGTRVLVAIHPAQGQPWSIVLVVPAYRVQQIALTIAAPLLGMIALLSLIGVLIIRLGLNVITRSLEKLAAEAGRLAEGQLEQPVTINSADEVGQLSRAFEQMRVSLKARLDELNRLLVVSQGVASSLEFSEAIQPVLESALGSGASSARVVLASSMLPDLEWAAATPARFGAGPAQNLYQNLDEQILNLSRQQDRLVLSNTNRPRMLNFIPGAPRPESLMAVALKHENQYYGALWVAYDQPHTFSEEEVRFLVTLGGQAALAAANARLFLNAEIGRKRLESILASTPDPVLVTDENERLLLANPAAWQVLGLGAETYEGQLLDKVISVRSLVDLLRSENGDGAHEKQMVEVALPGGRVFLASATPVLAEGRRVGRVCVLRDVTHFKEIDALKSEFVSTVSHDLRSPLTLMRGYASMLEMVGQLNEQQISYVRKIVSGVESMSRLVNNLLDLGRIEAGVGLQLEMVPVVDVVERVVSALQLQASQKRVQLTSELPAHTVPLVEADQALLQQALHNLVENAIKYTKADGKVLVRVQVQPIGVVFQVIDNGSGISPMDMPRLFEKFYRGAQQGSKDERGTGLGLAIVKSIAERHGGRAWAESQLGKGSTFYLALPLKQPKKSA
>329-6 # 13962 # 15842 # 1 # ID=7_17;partial=00;start_type=ATG;rbs_motif=GGA/GAG/AGG;rbs_spacer=5-10bp;gc_cont=0.606
MVVVSSLKQRLGRVFQSSWLLWILSGVALLVIGLQIVGAVKSPASFPIVGQIAPLALLAVGALVVYLTFNRLHELLEERRQLEQRLAQTELRLKEAYERMEALFRLSRSFVDASDENQIIQPVLKLMVELSGATGASFVPIDEHGQPQTALSHGELPFPIMEAWLDYLTTPGVVDRCRECEAREPLELPGDCPLLRGPFANASGLLCLSVRRGEREFGVLNLFLPHPAPLDPQTRSLIGALLDEAALGLEGVYLRRRELAALRQLQFLRQKTDLSAQLNGLLGNVYRTLGADFAVLTVSGSRLASQGIELVEGELPPQARPFVDALLQGVMTSREPVLLGDLAGDPQGEPIPRPYLKSLVAAPLISPESGVLGAILVGNQRARGFQPRQLALLQTIAGQVALVVQNANLMAELEYKTMLQERARLAREIHDGLAQTIGFLKLQAAQLRTYLARNDIARAQRSAEVFYSTLSEAYQDARQAIDGLRISPDECGLQGWLSQTAEEFQELSGLEVSLEEMEVAVNLSPEVQAQLIRIVQEALSNVRKHAQASRVWLACRQSSDDLVLEVRDDGRGFAPEDITTPSQHGLRGMRERAELIGADFQIISRPQQGATVRIRLPLKGVEEMKR
>329-7 # 47048 # 51157 # -1 # ID=7_45;partial=00;start_type=ATG;rbs_motif=AGGAG;rbs_spacer=5-10bp;gc_cont=0.594
MSNSAKKPPEPGRPKKRSSERIQGLFEGLDRLPSAPPGDGQSERVKPLSATPTITTPKIAARPPSAPSTALSPAPPTFPPPAPSKEAAPIETPPIPPPTGKELVILPLAQQGVASQEGDLTQPAGQPLTPLPYESLKQGRPIAQPASPDQPAVLAYGKLLSGATAESQTDVQALLLEVLDEDAQRRWSDDELLLVEQVTDQLTLALENARLFEEARLRNEELTTINQITSVASQTLEFHQLLEEILQRVMQAVDYEGGLISLTESSTAEASANRLYLAVQRNLPATMLQGLTANGLDGTVCDLVYRQGRTLYLPDLSAPSPELHQQKFEPGVLEAALQRPLSVGYRSYLGVPLISKGERLGTVCVFNSAVKPIPEARIKLIEAIGQQVGVMIENTRLFEQTQKARDALQISERYQKNVAQAVAVLTERGVAALSEVLELLGQAAQCSRVHYLETQADLGGAYWRLIAEWRAPQVPSQLSNPLMRRFPIRAHSPWMMQLRSQGYATSLTKDAPAEEIETFQALGARSTLHFAIAGRHEIPGCLAFEQIDFDRRWSSDEIAALQTAASALANTLARDDLFAQVQANLAETEAQYQASARLNSASTYEDILTVLRQHTILGHVNAANIALNLFDRPWVRGERPSRMTPITQWASKNASLPQMPEFPMSEAKTVSLLLDAERTTTVMDASSDPRLDDNARRIFVEQMGGRSLLFAPLNVSGRWIGHLVAVYGQTTGFPEHEVRRLSSLAGQAAVAVESLRLLDETRQRNEELNTLNQVISAVSRTLDLDSVLGEILERVLEAIEFSSGLISIADPDTQELVLAVHRDLPPEMVEALTHRGLGGTVCDMVYRRGETIYAPDVFDPPQELKQRFADETVLEAALRGPQVMGFRSYLGAPLVSKGVRLGTVCAFNVEERLVSPSRLALVEAIGQQVGVAIENARAYKLTQKAMEEIREADRLKTQFLANMSHELRTPLNSIIGFSKVILKGIDGPITEQQTQDLTAIYNSGQHLLGLINDVLDLSRIEAGKMDLTFEENVNLGEIIRSVMSTTIGLVKDKPIQLHTRIAPDLPPVRIDSMKIRQVLINLLSNAAKFTEEGSITVEAETSPQGDEVIVRVIDTGPGIAAEDQTKLFQPFSQVDGSLTRKTGGSGLGLSICHHLIRMHGGRIDLHSELGKGSTFFFTLPVKQQETSQAGAQKNESEAALQPTPNETQSAAPKSTSSATPSPPINTPTESSNNTMLILAVDSEPQVAELYRRYLTKHHYAVISMAGLDQVAAAARRMQPFAITLDVASTKRSGKPPEKENGNDQLVEINGWQVLEALKADPDTRHIPVIVCSLAAEQERAFQLGAADYLLKPILEDDLVQALERLRSQA
>329-8 # 210131 # 213010 # -1 # ID=7_185;partial=00;start_type=ATG;rbs_motif=AGGA/GGAG/GAGG;rbs_spacer=11-12bp;gc_cont=0.556
MSESVNKPQVSDANQNSGRAKRAWQSFTREAQRWLIEPSEEIHLSSERRKAGLVSGMLLVITIAMGARAMLASEVKFLFAILTVICAVGYWISRLGLYRPAAWASIIALCLPTYIQIINQVHPLTSDSLLARVSWLVFAIVLSSLFFSIWQAGVVAIINLAAIACLPLWVPQINPRDLIAPLGFIGVLSALVLEVARQRRLIEADRHQEVLQRERRLNEMASVISGSLDLQSVLAAVCRLAVELVEAENGMVSLLSENGDYIEDVYIHNLPREIVWPYSSRRSGLAWEIAQTGQSIRLDDYSAHPMALPLVIENNIRAYMGAPIISGQKTLGVLAVATTASERKFSERELKLLETTARQAGVAIQNAQLYASLHDELAERKRVEAALKLRDSILQAAASSAGQFLQSADLPSGIQALLERLGEQTGSSHAYIFENHLTTQGDLVCSQRYQWTAPGAFSTLQHPKFQNVPLNGPGLERWAEAMRRGEPFYASESTFAPGEARYLAPLGAKSILEVPILLSAEASDRSEAPIEWWGVIGFDDYTQERQWSPAEVDALKIAAGLLGAAIQRQRYDQAIRESETIYRRAISAAGAVPYFQDYTKNRFTFIGEGIFELTGYPASQMNPDLWFSLIQESLPRGEAAGLSLEEAVLKARRGELSVWKCDYRIRTREGQIRWIAESAVEIMGPDGLSRGSLGILQDISERVQAEEEIRQLNAELEQRVLNRTAELEAANKELEAFAYSVSHDLRAPLRAIDGYSHILLENYWEHLEQDGQQIIHNIRRATQTMSQLIDDLLQLSRVTRGEMQRTEVDLSKLAHDILNLMKQQEPERRVEMIISPQMMAYGDPNLLRLALENLLSNAWKFTRRTSLAHIELGYLDESNRRVYFVRDNGAGFDMRYSDKLFLPFQRLHHAEEFEGVGIGLATVQRIVHRHGGQVWAEGEVNKGATFYFTLEATRPARAG
>329-9 # 18735 # 21812 # 1 # ID=8_22;partial=00;start_type=ATG;rbs_motif=None;rbs_spacer=None;gc_cont=0.523
MKKSNWTSTASFRYSLGGVVFGFMFPLIATWAHFHQQGMEFTLASLWKLQNEDPIFWIIDTAPLFLGALAYFAGRQRDHLTKLMGELEQRVAQRTEEITAANMQLTREIEERRQLEIVLSHGKKEWESIFDAVSDLILVVDGKGQILRCNRSATQALGTSFDQLVGKNITEVLGADILSRQSSVSCIEGLQIPGLNDYYEVSWYALGDGQEDAKTIYSLHNISERVAATAEIQRQEEFFRALFEYSPVAVVLINLEQKAADCNPAFEALFGYPKDEVIGKDLDTLIAPDFAVKQATLLTEQVLRGEAIRWIDQRKRKDGRLVDVEIFGVPVIVNGERVGVLGLYHDISELVQARKAAEAADQAKSEFLANMSHEIRTPMNGVFGMLELALDTPLTSEQQDYLKTALESAEALLNLLNDILDVSKIEAGKLDLEEIDFDLRVAVESVATTMAPRAEAKGLEMACMVHHNVPALLRGDPARLRQVLMNLVGNAIKFTQRGDIVIRVMLESETQDSATLLFTVSDTGIGIPAERINHIFERFTQVDSSTTRKYGGTGLGLAISKQLVHMMGGTIGVESEPGKGSTFWFTARFQKQLAGTQPISSIEEIHLEGIRALVVDDNTTNQVILRKMLENIGVRTAIASSGAECIDLLLTGADTNDPFDLVLLDMQMPSMDGEQTLQEIKSHPELNKTVVIVLTSIGKRGDAARLEAIGCAGYLLKPIKQTQLYDAIAAVLGRKDAPTKPNTSQLVTRHTIAEGKRTGEWILLAEDNPVNQKLTVAMLQKAGYSVEVVENGAQAIEAWRSKPYRLILMDVQMPEMDGFEATRFIREHEASGQHIPIIAMTAHAMSGDRDRCLAAGMDDYLSKPLEREDVLATLEKWLSKTSPVPQEPAPAEPGEAAPSTKDDPIDMEAAMPRFGDDHAFFVELLSEFIDHMDERIDLFHRALEHEDAKELARMAHNLKGAASNFNAQPLTDYAYELELQARSGNMTKAREWIDKIQDEAPRLRQFLRRQLNQEEKKQSAQSSGI
>329-10 # 94185 # 96107 # 1 # ID=8_84;partial=00;start_type=ATG;rbs_motif=GGAG/GAGG;rbs_spacer=5-10bp;gc_cont=0.543
MSQIAVKRLLISAASILVGLAILEAIRRSPLNTAPPWLWFIFILVALLAGGLNILIELRLIRPTSLNSENHHRERRRLEAEISQLNQEMISRAQEQTAELSRLNQELQLQMAMQKQAEELARANEERFRNMADNIQDGLTILENGQLVYLNQRACDIFGDCPEGDLEARIFKFAAPEERERLRRIIGGAKQPDQFPNELEYWILRNDGERRCVRERYSTSISNGAARIFIVTSDITQAVQAYQTLENAVNERTRELSTVIDVSRRIASTLELEPLLHLILDQMQEIIPYSGAAIFTLEDNQLRVAAYHVPRLPTPDRTLSLSLKNAGPYQQVVLEKRVLILEDIQGDTPLLRAYQECYSNPSGYTFDHAHSWIGIPLIVRDQVSGMLSLTHHRSGFYTQRHARLAMTIADQIAMAIENARLYEQAQNLAVLEERHRIARELHDSVTQLLYGISLYCTAASRSLRNGNTKQVEESLKEIKDDALQALQEMRLLILELDPPMLQKVGLAAALQASLEAIESRTGLETVLTAEGVSRLPKALETELYRIAMEALNNLVRYARAKKVSVDLRYGDGWVWMDICDNGVGFDVTQALNSGGMGLQNMEKRARQLKGRLEIISSPGAGTRIHVEAPIYGARAELVTS
>329-11 # 23241 # 24956 # -1 # ID=9_25;partial=00;start_type=ATG;rbs_motif=3Base/5BMM;rbs_spacer=13-15bp;gc_cont=0.543
MSPSDDFYALLFTLLEQTAQSKGAPPAIPFNRWPSGSPERALLEHLQSALTALQTSHESRSSLSVESEQRYGNIFKNASDGLMVQDLETGRVMDANPAACAMYGYVREEFIGLHLSDFIQTDSFRQFTEYVQAVQSQGACIAQQVHIRRNGSSFYVELSGSVYMDRGRSYLLNVVRDVSQRVHTEQLLQQRVETHNREQSILLEISQTLASALELQPGLILDQLRVIIEYTQGGLFKLVDSTLVALAVRGPQALEQAMPFQIRLQSPEVLTMLFDERQSIRIADVHSADAPARFLRSLLDEQAALLLEGARSWMWVPLSIKGRMIGAIGVAHADHNYFTAHHADLALTVANQAAITMVNAELYENAQTLAALQERQRLARNLHDAVNQSLFSAGLIAEVLPRLWERDPEEGRRSLEDLRRLTRGAQADMRLLLAELRPSTLTDAKLGDLLRLLGNALTGRVNIPVYVTVEGERDLPAEVQVSFYRLCQEGLNNIAKHAGASRVDIHLQYEAKAVELRIRDDGHGFDLELTPPGHYGLSMMHERAAAVGANLSIVSQPGHGTEIVVRWEKSP
>329-12 # 53285 # 55282 # -1 # ID=9_48;partial=00;start_type=ATG;rbs_motif=AGxAGG/AGGxGG;rbs_spacer=5-10bp;gc_cont=0.557
MDSDQAPRLASFPEMNPNPVLEVDINGKIIYANPAATAFLEGAGLSDPTAYLPGDIVEILRRVAQGERGVVLREVALGERVFLESISLNPYYQTARIYCAEITQRKKAELQLQQSLERLRGLRMISRAMLEARSPAEIVRIGLEHLVNLAQCQQAAVLLVQSGSLTAQAHRYHAQQGFSSLAEFALQTEDFEHLQVLSQDGMILHENIHLQDETLAAHWMVWAEGTQTALELPLIAHGELMGVLHLTKSEADPFPADAMEFAVEAADHLAAALYNARLLEQAQHYASGLEHSVAERTRQLQDALAFRQAILEAAAIGILVYDQDGQCLMANQTAANIVGASLEQLLAQNYHQLDSWKRSSMYAAALEAVRTFTIQERDLHVITTFGRDVWLRCRFSPFDSNGQFHLLLIIEDITGQMQKQAEIEALNQRLQAQAVRLEQANQELEAFSYSVSHDLRAPLRSLDGFSQALLTRYADQLDEQGRHYLERIRVGAQRMGELINDLLDLSRVGRSEMRRQPVDLSALARQIATELQASEPQHEAVFEIQDDLIVEGDAHLLGLALTNLLENAWKFSRSRRSASIKIGKYQQGKETVFFVQDNGVGFDMTYVNKLFSPFQRLHGMHEFPGTGIGLATVKRILQRHGGRIWAEAKPDQGAAFHFVIGGENE
>329-13 # 1794 # 3551 # -1 # ID=10_4;partial=00;start_type=ATG;rbs_motif=3Base/5BMM;rbs_spacer=13-15bp;gc_cont=0.542
MRVAGSSSLIDWIALTVRWLMLIGAALWLAYLNNLDVYFGVLIIAAILWNLAATILVAANHASTPFPQICVVGDFIFAHLIFYLGFSNTNLIWVGLLPLATAALYFRWIGAASILILNTLIQTWLYSPGHTMVEIGVFVAISLPMYALVGFMSAYGSQKLASGAIAPFRKGKLHLSAGLEKKDRERRRTIFDLISALSASLNYQRVLETSLDLTAETLGELDAPEVDKLVSAVLLFNDVNQKSPELRMATARNVLPSDRDVCLPGVSGLLAHAIDEGEPSLSRNLSGDAELNQLASLRSCHSAYCLPLRTGLDAYGILLFAHPDADFFTPDRREVLDIIAKQSVIAIQNARLYQDLEQEKNRMAEIQEESRKKLARDLHDGPTQSISAIAMRVNFARRLMERDPRAAAEELYKIEELARRTTKEIRHMLFTLRPLVLESQGLVAALESMADKMRETFNQNVIIHADPRVIDVLEAGKQAIVFYIAEEAVNNARKHAQAEHIWVRLKMLRDGLSLLEVEDDGTGFDVNSVGNSYESRGSLGMINLRERTELVNGVLRIDSAPGRGTRVQVVIPLTEEAADRIHRAT
>329-14 # 43986 # 45212 # -1 # ID=12_47;partial=00;start_type=ATG;rbs_motif=GGA/GAG/AGG;rbs_spacer=5-10bp;gc_cont=0.518
MDDFKKATGSLRPQELEAVYAISRAVAEAVNTEAVLDEIVQLARPVFIFDNMVLYTCCQDNNSLEVKYARAIGRGRFHEADLAWGEATAQQAHLTHEIVTQVEGAGSNEPDRTNIRYSLGLPLYTSGEELGALVFIRFGGPAFLPEQIHLAEFIAQHVAQLLQHRQLVERIADLEARRRLDNLQEDFIATISHELLTPLGFIKGYTTTLLREDINWDETTRREFLNIVNEESDRLRELIDNLMDSSRLQAGTLRMNFQLIRLDTLLKDIALRAQSRNPNLSIELNLKSPGLQILADSTRLGQVFDNIINNAIKYAPNSKVVVTMTEFGNRAHISIRDFGPGISPQHLEKLFQRFYRVPDTSTSVRGTGLGLYICRKIIQAHHGEITAESTLGEGTTFFIHLPLDPNST
>329-15 # 45246 # 46403 # -1 # ID=12_48;partial=00;start_type=ATG;rbs_motif=None;rbs_spacer=None;gc_cont=0.522
MSAVIICPNCRQPVRPQSRNCEHCGIDLAVVVGIVEQQAMLPIKPPSGLPMAPEILVPRIGDYMIERNLLTPDELQQALKYQEECAQNGKPILLGRALLELGFTDQQTLDQIVTAQILELQNALAEANQSLKERVQERTRELQQALERLSELNILKTNFVANISHELRTPLTHIKGYLDLLSDGGLGPLTQAQSEALTVMKRAEARLERLIEDLIQFSLATRGELSLTLKKFHIQRLIKPIIERAAPKAQAQALTIHVNIAERLPPIQADEEKIGWVIAQLLDNALKFTPKGGEVIIQVAAEDGLVNVAVIDTGIGIPKERLNEIFEPFHQLDGSTTRRYPGTGLGLAMARRIIEAHGSQIRVDSEVGKGSRFEFTLPATDRDLP
>329-16 # 58598 # 60553 # -1 # ID=12_60;partial=00;start_type=ATG;rbs_motif=None;rbs_spacer=None;gc_cont=0.569
MNDSHGFPFSNLIGQRAQPKDAPGDAEGYEAFIEMLPHAALLVDTRSQRIAFANPRFSELTAYSRLELSGMAMQSVLPEWNGEAGQPGAEQTVLRRNQTAFRANLILLPAAPKGKQAFLLLEPAEYAISLFTPQRFARFWQGFHQLINSLNEASLEDALQAALMAAQSLSGADALAVYRLQSHQPILQRCADLGATALPESLDAQEMMILNRARLWQAGKRPASNLQRVARAAQYAYLASAPIGQSKAVVGLAIIGSTQPLQADLAQGFAQLLAATLSAIFERFLQIEHLQAQIEELAGKLRRMETLQENSQEGVIVLDAQLRISYMSPSAELMMGYASAEVNGQRVENVLIGPEALLPALSAALEGSAIHNLGSARLYRRNGEAFPALIRIFPVHRSSEIESVLTLIKDLSEQEQIRLQTQQLEQRALLGEVTAVFAHEVRNPINNISTGLQVMAMNLPPEDANQAVIARMLQDCDRLAELLKSVLAYAKPTDYEMETLDVVQLLRRLLERLHPRIVRQNVQYDLRVEAHCPKVEGNLRALEQVFNNLISNAVQAMTPDGGHLIIKATPTREDGQLFLEISVADTGPGIPLELQDKVFQPFFTTEKGGTGLGLAIVKRILTAHKGDIHLTSFPGGTIFHVRLPAVETTVP
>329-17 # 16816 # 18498 # -1 # ID=13_12;partial=00;start_type=ATG;rbs_motif=GGAG/GAGG;rbs_spacer=5-10bp;gc_cont=0.591
MVLLTREQLEDRLAALHRASLELVSDLSLETVLERIVELAREQAGARYAALGVVDEDGELEHFIPVGMTEEEIRKIAHPPIGRGLLGIMRKERKTVRLPEISEDPRSVGFPPGHPQMHSFLGVPILSGDRLLGQLYLTDKLDYHEFTGQDERVIETLAAYAAVAITNARLYERLIARDQELCQRNEDLKLLNDVAAALTSSLNVEEILDKTLNLVMNYLDVEAGEIFLREDDENDLRLALHRGDFDEAFSHLDRFHIGQGYVGMVAATGKPLVSNNLREDMRFLRPAVIEAGFRCIACIPLNAGNKVVGVMAAATRRDRQLDERELNLLTAIGTWAGITIENARLNLQSRRIAVLEERERIGMDLHDGIIQSIYGVGLSLDYARMAIEEDPQLVRQKIEESINALNATIRDIRSYILDLRPRQFHGEDLKQGLQRLVDEFQANCSTRALLMAPEDGLVDFPAQNATTLFHICQEALANIARHARAQHAEVHLWTTRDRVLLEISDDGRGFDARKANTTLGHGLSNMQARARKVGGDVEITSAPGQGTTVLAWVPRRKNAP
>329-18 # 41736 # 42539 # 1 # ID=13_33;partial=00;start_type=ATG;rbs_motif=GGA/GAG/AGG;rbs_spacer=5-10bp;gc_cont=0.557
MKAVEGGDLRADHAQRIIELEKALSTSESALKAALRELDDVARFLSHDLRAPLRGIDGYSQALLEEYGDRLDAVGQAYLAYIYESGRLASAVLEKLIHYIRAPRAALEIETVNLSDLAQELMERLQYAQPTRAITWAIMPGMIAQTDFTQVRILLECLLENAWKFTAKHAGARLEVGKFEQAGETVYFVRDDGAGFNMAYQDKLFQPFQRLHSAYEFEGAGMGLAVARRIVERLGGRIWAQGEVEKGATLFFTLGKQAVEQTDISTS
>329-19 # 1869 # 3809 # -1 # ID=15_3;partial=00;start_type=ATG;rbs_motif=None;rbs_spacer=None;gc_cont=0.562
MPEGKRDALRQRFNLARLYRRVSRLEGKLIIPYVLLTLLLAIFGVYVITRLVTSTVQERFVNRMYEAAASASDAVVRQERINLENLRLIVFTQGIVEAVRARNSEALEALILPILVNNKIDAATIMDENGVEILTLGYDPAAGQYQRRQNTDLLPNELVKKVLSGVADEQGDKYADFMNTNFGPALVTGSPIYDEQRSLVGGALVGASLSQFLLNMKTQGLGSGEVIFFDHQKQIIITSLPEPEGGYQALQNFAQSIPQADMPRVHPLELYGRPYALTFTELLIRKKQLGWLGIAMPSDYVVSAEALSRNAYILIFTLGAVAMILLGYTLSQSIARPILKLRSLTQAVAAGDLNQDIGIYRSDEIGELASAFDIMTIHLRERTAEAARLYAEAIQRNKELAETNERLRATQQQLIQSEKLAAVGQLTAGIVHDVKNPLTVIKGVAELMLTEDNLPEETRSELSLIRDSAVKANNIVSDLLKFSRQSKPELEMHDLRATVEAALRLTAFPIRKGHVQVYKDLPEEPVEMVYDDQQIEQVLVNIITNAIHAMPNGGTLRVNLSTSNGVAAIAIQDTGIGMTPEVQMRIFDPFFTTKPEGEGTGLGLSVSYGIITNHEGRIDVHSVVGEGSTFTILLPIRQSAPVKENL
>329-20 # 64409 # 66655 # 1 # ID=15_63;partial=00;start_type=ATG;rbs_motif=GGA/GAG/AGG;rbs_spacer=5-10bp;gc_cont=0.534
MNPRSRFWLLAEHSITIFVFIFLVVFTYARFFGIPYVGFTFNPSDGEVIQVFGDPSPENSLQPGDQLLKVGSISWGEYRGNARRSFVEGLKAGQVVEIQVLREGQLLAIPWTLPGPNPKEFRDRLTNVWVLAYIFWLAGAATSLLVRPKDERWVLLIAFNYLTAAWLISGSISAWHVWESAILFRVVFWFSVPVYLHLHWVFPRSLGKIPIPLIWGGYLVAFGLALLEFLQVLPRNAYHYGLILAVLGVIVLLVIRLIKQPEQRRWVWPLIVAPMTALLPAVTLSIVSVLAEYPNYFGGALLALPIIPITYFYVIYRRQLGELEVRANRIISTYIFFIVLGTLLATILPWVGKNVASRQSSALFAVVSASLTSLLAVTAYPGFERFVSRRIFGAPLPLTRLLETYASEIAASLETSRITHLLKSEILPSLMVRQSALLLLSDDGRFLPLYTSGIDLVQAPPVRVMTDLHNQEGKYLPSPPHPGDLQWLRIFFSLHTNGKLLGYWLLGRKDPDDFYSQSEISLLRAVANQTAIALVNAAQSERLRLYYQANIERHEEERTSLARELHDQVLNQLAALSMNTDLVSDPAFSEKYQLVMSQLRRMVSNLRPATLVFGLREALEELIDDLANRVGEQMMISMEIPPSVARYDPKVEEHLYRIVQQACENAVRHAHAQTICVSGLLEPNRAEILVEDDGVGMPGQGALDFNALLAKKHFGLAGMFERADLIGAVIQIESAAGVGTRVRVIWSV
>329-21 # 33066 # 34511 # 1 # ID=16_25;partial=00;start_type=ATG;rbs_motif=None;rbs_spacer=None;gc_cont=0.587
MKLSRSLNTRLVLSHLAVALISIILMAAFAARFIFQAALAEAEHNLQGLAFAAGNALELPIQEVNEGRVDVSYIKDLLSRMFADNPEMEFTVYRPDGFPMADSSDTLPPRANRVNAPEVIEALESELGRGIRIRDNANGVPTMYIAVLIQREIEVTGILRLSIPMAPTQEAARRSFLLLVAIALIVTAGVSMFGYVLANNLARPIQVLTRAAQNMEQGDLSVRVKPSGPEELERLAIAFNNMASRLQSNVNELRAFVANASHELRTPLTVVKLRAEALREGALEDTDVALRFLGEIETEVDRLVRMVNDLLDLSRMEAGLVGGQRARLNLGAVAREVYETFNIRAARAEVALSLEVEDNLPPIMGNEDQIRRVFYNLVENAIKYTPCGGRVEMLLRRGPNENTVRLLVRDTGPGIAPEHLPHVFERFYRAETTQPRPGVSRGSGLGLAIAKSIVENHGGEIGVSSQIGNGTTFWADLPAAV
>329-22 # 123461 # 125392 # 1 # ID=16_110;partial=00;start_type=ATG;rbs_motif=GGA/GAG/AGG;rbs_spacer=5-10bp;gc_cont=0.526
MSDTHILLVISEAETRLFLERTVLSPAGYFVSSTADWNTAESILQRNPPDMVVLSEQIDGRSCLEKARLLFQRFPFTPVCLLVDRDSEITAIQAVRLGFYDCWQVPLKSAEILQTVERALAQRQRWLEQVRLKTRQGTSSLEERMNALEAIQRIGRKVTSMLDLDSILSAVVDAAVEITNAEEGSLLLVDEMTGEFYMRAASQNFQQEYISSFRLPIHDPLLAEVLKTGKPVVVDGKTPQKIKTSYLVHTLIYAPLIVQERVIGVLEVDHRQSGKSFSEQHIMLMSALADYSAIAIENARLYARTESERKKLESILTGIEEAVIVVDEDRRLALINRKAREAFGIPAEASVYGRRAREVIQHPDLLDILFDSNPTIPTRAELTLDDGRVLNAQITPLRGIGLVISMQDITYLKELDRIKSDFVHTVSHDLRSPLTAILGYVELIDRVGPVNDQQREFIHRVQVSVQNITALINDLLDLGRIEAGFDTRKEVVQLSTIAQYAIDGFKNRLVEKSLELQVDIPDDLPKILGNPVRLRQMLNNLIGNAHKYTPEGGCVSVKAHAEGGQVILQVSDNGPGIPPADQPYIFDKFYRASNVPADTPGTGLGLAIVKSIVENHLGRVWVDSTLGKGTTFTIVLPAIDSAF
>329-23 # 126220 # 127092 # -1 # ID=16_112;partial=00;start_type=ATG;rbs_motif=None;rbs_spacer=None;gc_cont=0.540
MAHKTPTQIKLEELKETLQKLADQPLSEEARAGLQSASLQLNELAQALQQTNQEKARFVSVVTHELRIPMTSILGYTDLLRQGSVGPLTEMQANFLNVIRNNVERMSALVSCLSDLSRIETGRLKLECKKVSIKDGIEEALRSLRPKMQEKNQILELHLPEDLPQVYADASRLTQIATSLLSNACKYTPAGGNIRISAQAGDGWARVDVVDDGIGISEEDGKKLFSQFFRSEDPRVREEHGWGLELCLAKQLVEWMGGEMGFHSVLGQGSDFWFSLPTDENRCQTQEAKP
>329-24 # 129946 # 131559 # -1 # ID=16_116;partial=00;start_type=ATG;rbs_motif=None;rbs_spacer=None;gc_cont=0.547
MPDFLEETPPSVDKESAAFRSSLELLYEIGREVTADLDLRTLLHRVLFLSMKNVGAISGSIIVIDENGQPSESAFLILGQTHNHTALQLRVTYEHGLAGWVARRRQAALVPDTSQDERWLQRPEGIEGKSQPKSAVSVPILARQELVGVITLVHPQPGFFTQDHLDLTEAIADWAGTAILHAQLFDRLQAANRRYRELFEDNIDPILITDRAGQILEINRQAEKTTGVSAQDLPGVNIADLNVVEVQRTGVGFEYLQEGVTISYETTMRSKRGEEIPVQVYARQIHINNETHLQWILRDISERKELDRLRDDLMAMIYHDLRSPLGNILSSLELLSNALPAPQSETVQTMLDIARRSTQRIQRLTYSLLDIHRLESGQKIVQPRPISLAPLIQEAIESIQPAAQSKRQTFSVEIEPQTPPALADADMIRRVLMNLFDNAVKFSPEDSEIQVAVKPEDGFVLTSVRDAGPGIPPAYQERIFEKFTRLGGKDVPKGLGLGLSYCRLTVNAHGGKIWVESNPGQGSIFKFTLPTAGSSES
>329-25 # 77433 # 78920 # -1 # ID=17_61;partial=00;start_type=ATG;rbs_motif=AGGAG;rbs_spacer=5-10bp;gc_cont=0.558
MDTLANFFAQNIIGVYFFYGLSFFCMGLAIFLEMGHSSELEFSQALRPLAGFGLVHGSHEWFEMFLLIYPQMNQNAAMVWITPLRLLLLASSFLMLIAFGARLISGRSQTVFTSRVVLLIIAIWLVGLSWVINIQVSMTERIIAADVYTRYALAIPGAALAVWGLILQRQRFIDMGMPAFGRDVVIAAVAFSLYGGIGQLFAAPSRVFPSGVLNAEVFIHWFGFPVQVFRASMAAIAAVFIIRSLRAFEVETRRRIEALRDAQQAERRRLEALRAELLYRTVKAQESERQRIARELHDETGQRLTALGMGLRGLAETLRTDPQRAAQQAQRLESLAVKGLEDLQRLISGLHPPQLDDLGLLPALRWYANQVREHYGLPVIVSGSGDQSSLSPELRTVIFRIAQEAVTNCVRHANATQVSIDLNVSPASLRLQVQDNGVGFDVQETLSASASRPCWGLLGMIERAKLIGGECQITSQPGAGTRIEVVAPLEAETNV
>329-26 # 20917 # 21354 # -1 # ID=24_17;partial=00;start_type=ATG;rbs_motif=None;rbs_spacer=None;gc_cont=0.500
MNSTYTAIYSARFENLDRVRDFVAELAEKCGLEPAAVYAVQLAVDEAFTNIIEHAYGGESEEKIECACQIEKDALVITLRDCGKPFDPTAVPEPDFEADLEDREVGGLGLYFIHQLMDEVQFIFVDQPETGKTCNLLRMVKRKEK
>329-27 # 69768 # 72239 # -1 # ID=24_65;partial=00;start_type=TTG;rbs_motif=AGGAG;rbs_spacer=5-10bp;gc_cont=0.543
MVFPRFGSRLSNKIVAWSFIPTVIILFLVALTVYVAYQKVTEDLVLKRDEELTRLSASEISASFEEYIDRLTTLTRLPDIYAGAPRNQRLALIGSKNQLVFFDAGVYLMNNLGYVVAALPENPRLLNQDWSNRSFFRTMVRTPALYISNIEPNGPNGEEVIALAVPILGDRGEFRGVAAGMFHLDVNSVSPFYGALIKLRIGRSGNAYLVDSNRRVVFTNFSEQIGEVFTSHPVANQALTGRVGVARTRSLDGRDIVAGYAPIPRTSWTLIVEENWSDLALTSQGYLRFLWILLVLGVLIPTLTMAFGVRRVTRPLMDFTAAAQRIAGGDFTHPITLKTGDEMENLANQFNIMAGQLKESYETLEMRVAQRTEELTALNSVAAVVSRSLDLDQILSDALTKTIEVLHMDAGAVFRFDLDAHQLILVDQQGISPEMLLLIQRLPVEASIIDEVVRTHRPVARLVADYPPGALREVMERDQLKTVVSIPLLNQDSVLGAINVTSRSLIWPSPEQLAVPASIGQQIGVAMDNARLYKQTVVYAQQMEAARQAAEEARAIAEAANAAKSDFLANISHELRTPLVSIFGFTRIVQKRLEERIFPLLPDQDEKLQRATALIQENLQIILDEGQRLMTLINNLLDLEKIEAGKMEWQFQPLPIGNVIRQATTACAALFDGKNLSFIVDIPENLPKVIGDADRIVQVVINLVSNAVKFTPQGSVIVRAQQENREVIVQVIDQGIGISPSDQALVFEKFRQVGDMLTAKPKGTGLGLAISKEIVEQHGGRIWVESEVGKGSTFSFSIPVVDPGGHEERPKVDGYPEGSLQER
>329-28 # 110527 # 112476 # 1 # ID=24_90;partial=00;start_type=ATG;rbs_motif=GGA/GAG/AGG;rbs_spacer=5-10bp;gc_cont=0.589
MVKISSLKGQIRLLLIAFAALVTISVVITYWGLEAQKTDAMVINLAGRQRMLLQQMTRLALEVQHQPEADKKLALRESMIAFEQTLTALIDGGPAPYYSGLSAELPAAKNTTIIERLQRVAQSWPAFRFSLDQVLDYAPETPEFQVALQNVETQSPQLIQQMDEAVRQISQVSRQNLNRLKWAQAAFLAAALGLLGLGRWLTQRSLIAPLQEVGEAARRIGQGDLASPVETQEPEEVRLLSETLENMRLQLRASREALLSMNERLEENVAQRTRELEALYTVSREISSRLDIQHVLRSVADKARQLLGGEAAYLCLLDQKGRYLHLQATSGPPNAVVEIFSTTQAPFVGQVLSSPQAVMCNVAGCHGYCEIMSTPYRASHLAAPLRVGERVIGALCVGSTQTNAFSEDAMDLLTRLASAAAIALENARLYEQAERTATLEERQRLAAEMHDGLAQTLSYLQLTIDLAREQVEKGRPTQAMETLARGQRAIDQAALEIRRAIANLQQELPLRYTLQEQLAELVAEFPDDGAPIECKPEVKEPVVLPRDQAEQALRVAREALLNARRHSQASRILLTLSQEEGCLKLSVEDDGSGFDLDSLPCDDGRPHFGVNIMYARAARLGGDLQIQSAPGAGTRVVLKWPTQFSGELA
>329-29 # 130834 # 132429 # -1 # ID=26_104;partial=00;start_type=ATG;rbs_motif=GGA/GAG/AGG;rbs_spacer=5-10bp;gc_cont=0.552
MKQAVKIEARYNPLLPDLRVRQRDYLLEILRAITQELDLDKVLARILTISIEMLAGQAGLIALREQGRWRVAVSQGISPAFLRQLEPLLATVPEHEEPALYELPEVNRRLQSLTRAASLGLLTGVALPLLSRSQVIGLLFVFRNYLGSFTANDKMLLQSFADQAAIAVNNALLYTRLRNEEQRTAALLDSVADGILILSADHTIEHCNPALVRMLGAPGEQIRGKKHDEVIRLKRQKEGITLEQAEAGGWPLTPNATLYVEGDLERRGLPPLPVGITYAPLVSANGALLNVIASVRDITRFREAEELKSTFISVISHELKTPVALIKGYVSTLRREDAVWDREIVQDSLAVIEEEADRLTELIENLLDATRLQAGVLAINSADVDVAALARRIAERFKTQTSRHTIEVNFPDNFPIVLGDEERLAQVLSNLISNAIKYSPNGGKIQINGKALPEQVVICVSDQGSGIAASDIPFVFERFYRSEDASRSTKGAGLGLYLARAVVEAHGGRIWVDSKPGEGARICFSLLRDEK
>329-30 # 137337 # 141368 # -1 # ID=26_109;partial=00;start_type=ATG;rbs_motif=None;rbs_spacer=None;gc_cont=0.549
MVSATSPSKNGMVIILRSRLAPTFVLLYLCLALVVFLLAPIFYLRAIRTPFPGAFIGHTLMINTAHPSHSGAWGEQLRLPFGYQLVAVDGVRLQNPQELYSLLQQHQIGDEISLTLRHLDGQERLVAVRLMALPMLDRLSYFLVPYLTGLIYLLSGLYVFGVRRFDPAGRAFAAFAVSTAVVLAGLFDLYTTNALTLAWTFSLAMVGGALINLAILFPVSLPIAERRPYLGWVGYGIAFLIGLAAWPTLYNIERPLAYLSIWRLDFIFVALATLFFMILTAVRWIGAISAVAREQARLIFWGAMFSLFPLALWFVITIIYSSVAFTPLYSLPLGLFPVFAGYAIIRYRNLRIDYILSQTVLYAILTGISLAAYALLLSGVSFILGSAVQPANPYIIGIMVFLLAVGLNPARNRLQEAIDRYFFRSQAAYRDLQQAFGQELTQIMDLPAIVALLRRYIDQALAPTFLHIFIYDPFSGQYAAAKDERNLPTNDLRFSPNSALVQTLSKSREALFVADGEELPPALQPEQARVRLLAANLYLPLPGRNRLTGWLALGTRRSGEPYTHRDLDFLEGLSNQAALAIERTQVVADLERRVREMNVLTRVAQGISFTVTFDDILELISAQTNQILPARDFRITLVDKDSGVMYHAFYLEDDERLNERENRPLNPGQGLEMEVINGQRSIIANDYEQECRQRGLIPDATGIYAWMGVPLNAGADTIGAISIASRDPTVVYTEEQRNLLQAIADQASGAIVKARSLEESERRALQLAKLNEIGLGLTSTLDLKPLLNQVLASATEILNCEAGSLFLVDPQTDELVFEVVLGPVAANLLGRRLPPGTGLVGQAVLTGKPIIANDAKRRKEWFEKTDAQTGFDTQDMLVVPMRIQDRVIGVIEVINKVNGAPFTQADQELLTAFTSQATIALENARLYTLTDQALAERVEELSVMQRIDRELNASLDIQRAMRLTLDWALRQSRADAGFVGAVDGSNVRVMVFQGYPDELFDQSDAPEEERLILPVQLPLWKEAIEKGQLAYHLEDGQPSGFLNGSRQQIVIPIRRETATIGVLVLESLRAEKLPDERLSFLTRLSDHAAIAIANAQLYEEVKEANLAKSRFVSFVAHELKNPMASIKGYTELVASGMAGPVNEVQAGFLSTVRSNVDRMNTIVSDLNDLTKIQVGNLRLDFRAVSISEVLEDVARSIQRQIEEKGQKLTILLSNDLPPVWADASRLAQILTNLISNAQKYTPEGGSITVYAEQMVADAENLAGATFAHIWVEDNGIGIAEEDQKKIFQQYFRTDGAKEMASGTGLGLAITKSLVELQGGRIWFESVLGQGTTFHFTLPAAEAQ
>329-31 # 176394 # 177911 # -1 # ID=26_139;partial=00;start_type=ATG;rbs_motif=None;rbs_spacer=None;gc_cont=0.567
MFASLHFRLWLTYLLILAAAMSAALLAMIVYLLRNPAVDRQEAQRLRLVAALIARRTQWLEVQPGINNPERLNEVVRRMDNALGVRLVVYGASGQLLADSRAEFLPPFPQQPFFERLNLNRARIWRDAEGTQWLYWVIPLEDGQIWVAATPRQRVPVLNLLRDEILPPFLRALSFAVVISLLMAVFVSHWIASPLQRLAQAARAASAGDFPKVDLEGPNEVRAVAEAFNEMTTRLQASQRAQRDLVANVSHDLKTPLTSIQGFAQALLDGTVQEPTAIQQAAQVIYDEADRMHRMVMDLLDLARLDAGTMNFERAPIDLRELLAASVKKYAIQALQSQIDLKFEIGDLAGEAPIIVVGDADRLTQVFSNLLDNALKFTPPGGQVQVSLRSQESWAEIDVADSGPGIAPQELERIFERFYQTDKSRRGGNRRGVGLGLAIAREIVQAHGGTIRADNRRMAASDELESGEAETGRGCVFTVRLPLSPAPQEMARRKTITVHPSEKAP
>329-32 # 51426 # 53615 # 1 # ID=27_54;partial=00;start_type=ATG;rbs_motif=GGAG/GAGG;rbs_spacer=5-10bp;gc_cont=0.539
MLRKIRAFLRRTSIPQRIILGMVFLVLITVLLISLPAVGASWRQLEQQVWLRVQNSQSATQALYHAERTRLINITALIAKRPTLCALLQSGDEQSMRSYLANIQKDAEIDLLLVVDSRGNSYGAAQTNFPSANTMIADRELPFSDFISLNDPPNVPPRLLIVAADKVRPPDTCHLEVDSWLIVAREINREFMRTLAANTGMAQSIIIGKRRVAVSLNEMLSWPLDLDATERVIRTQTTCCTFASAEGEDYYVGLAPLIDANGHVVAVSETALSGREIRRRVIYIVALLIGIGMTVALVGSILAMILTRLITRPLFSLAEAAKRIDSGDLETPIFYDYGVPEIDQLARQLDRARRDLRQTLQITQREMKHMERLLSAVREGVIAIDENERITYFSPDAESILGYRALDVLQRHYMQVFRPAPGEAFTLRELLQTPQSATSPQHIMILDAHDQPVTLAVLVSWLNNQSATGYPRERVVVLRDVSEEEAVNRLRCNFLANVAHEFRTPLSGIIATTEMLVENSANLTTDELTDLANMIRLSISHMQMLVDNLLESAAMDAGCFRLRPRPIRLQDALDNAATLVAPLLKRRAQELHVNSSDETLTLWADPERLAQVIVNLLMNASKFGPTGSPITVSVEPGFNSVTLAVLDCGPGLPAERYSELFNRFVTGDQPSGAQYGIGLGLSVVKAIVEAHGGQVGAENRAEGGARVWFTLPLKPQDEHGADHDQNPRC
>329-33 # 35789 # 38659 # -1 # ID=28_32;partial=00;start_type=ATG;rbs_motif=None;rbs_spacer=None;gc_cont=0.520
METFRDSVSKQVSRRLIVFPYVIALLLLGVIVWATITLLRYPNDGIYVLQSDGYIGALQRGGPADGKLKPGDKIFAIEDVIWNGLMVYYPNLGKQSGSPVTFTVERNNSLIPVTISLAQPSLDLIVNRLVTVVVALCFWIVGLVVGAFKPIGKSGGISFFWFQASALTLTTGAISITGLTWASMLFNCMLWVLGPMSVHFHMFFPQSIHFETRRIMLFILYGIGVVGTLPYLLISPARLASLDWFTYFLSANRIFLAINLLLVVGILVYGYRHATTPGVRGKIRLVMLGTGLVVIPFVSLTVLPEALLHQALVPYSLAFLLLILLPLTYGYAIFRLNFIEIDKQVNRGATYILVYSILGGFYLCLYALMTTLVWPDTANQPLVNTILVLILASIFFPLHGRVQRFVDQVFYGGWYDYRVGVTQITRGLEQITDLHELGKVITNRLVNTLRLEEAVAFFRDLAGDFSVIEVSLTRQREDQTPITFPVLPRSSLTYLLKIGTVERSTLIKSLSEITLTPEELQLLNTEQIHLWVPVIGHGQILGLLALGPKLGGDIFSSEDLDILRVVVQQVGTTVENIHLLTRLKEYAGELEKRVEERTAELFDAKERVEAILASVGDGVIVTDLRGQVLTVNTAFEGLCGLAAEEVVGRSLFSLFSEEDNDPQQIAAMRNALSSGRTWSGELIGRRLDNSRYEIQFTIAPVRDRSGQAVSYVGSMSDITRKKELDRMKDMFISDVSHELRTPITNIRLYLELLESAPPERQKRFLAVIKEQSELLTKLVEDILDLSRLTILKARKVAFTNVNLNNLIEQVVTAHLPLAEASGVRLIFEAAQDLPHIRAEHNQIARLVTNLISNAIRYSPRGQVCVRTESANGTVCLTVQDTGIGIEQQDLPHIYERFYRGRNVRQSEIHGTGLGLAIVKEIVDLHDGEIQVQSAVGKGSTFQVKLPAVMDDLPHED
>329-34 # 949 # 3039 # -1 # ID=31_2;partial=00;start_type=ATG;rbs_motif=GGA/GAG/AGG;rbs_spacer=5-10bp;gc_cont=0.601
MADGSTHAHRITQTTTWRARNALDDLLSDASELEAACQAALKFILQVIGRSGGALILWQPNQDDPPLLIKQALPEAWEAQDNQPSDRLRQAAALLAQRAEALLPQSFPELKDLSIGLPLSSEAGLRGALLIAGETCSEEEIELLYWLIPSIARAATTLQARQTQQSRTRELAHLQAELTRTGFGADSEAMQAQLIRETCKIMQVETCALTLLDELHEGWMISKSLGDQGQWVYQVNSRDGPGLVKECLRNGAMACSNDVKHDPRFDAASDGMADLTVRNFLCAPILANGQVLGAIKTLNKQNGDFDAYDQDLLTMIAVQAANALYGTRLIQQLKVTNADLEASRWELLGSRNTLRALFDHLPAALYIIDADYKLLAINKSRTQRIGQPPQALVGQLCYRALFNRSDPCPECRVRETLQTGQSTQRSERRYVGDDVFEWEISSHPILDENEQVIQAILLELDNTERRRLEAILTQSEKLAAIGQLAAGVAHEINNPLTAIIANAQILHRELPANSDLQESVDLIARAGARATQVVRNLLDFARKEEVHLGLTNVNETLERALELVQHEILARGVRLDFSPDPNLPPILASQDHLQSVWLNLLLNAIDSLDKSPGEIKIITRKLSGDIYISVTDNGKGIPADRLTRIFEPFYTTKAPGRGTGLGLSVSHRIVKQHGGRISVESTVGVGSTFTVVLPAS
>329-35 # 7627 # 11676 # -1 # ID=33_7;partial=00;start_type=ATG;rbs_motif=None;rbs_spacer=None;gc_cont=0.536
MNTDRINPKENSGLTLQAINEASALIQQYAHSQNLSELLETIVQQATRLLRASGGGFYLTDPENQIVRCEVSYQTPKDYRGTTLRYGEGLAGKVAQTGEPFIIQDYREWAGRAEVFESEKPFRAVISAPVFWQGQVTGVLHVLDYTEGRSFTDDDLEVLNLFAHQAAIAIENARLFEAERRRITELEAVRQASLGLVSSLDLKQVLESILRSAMSLVPEALISQVFLYTSRDGSELIFGTSLASNGVIGQPVGKPRPHGLTYTVARSGEIIVVPDMRTHPLFEDAPEGWTGSAIGIPLKIGERVVGVMDILFVEPHQVKDETLYALRLLADHAAMAIENARLFEQAAAERRHLSLLFDISREISTSLDPEEILKRATHLTCNALNGLSGAGYMYLPDEDRLRLCALYGLPAEAIESLDRELDMRPGKGLAGWVAEHWQPLYLADVAQDERWMQAPGIDDNARSAISSPILFGDQLLGVITVLHRQPASFSEEHLTLLQAICQSLAPALSNARAYQEVQRRLAEITLIQSLTHVFSQQLEVQDLLDEVVKQLVQRLGYRQILIYLIEKDQLTLKASHEKMTGLKVFSPEEGILDLVARTGQVAFVPPVSSSKDKRRAAETTAIEIDVPIYIGKTVVGVISVRGDALAPLTIQDSNLLQVLAGQISVALENAVLYERVRKQTRDLETIVAQRTAELAELYSLSQEIGYLLSFQDLLQRLVRHLRRAIGCNLTAVYLITDERNYFIIETQRPLGPFIEEQVRAFCKKDLADTEAAHIEKESFKIILSEDYLRDAPPLVSLSTIRQAPIMAGQQIVGVLLAADEGATTLGAEQARLLTTFANQAASAVTRLYNILTEQQQQLERLVEHLPVGVLLLDEEFRILVANPLGREILQAMNNQPLPPDHRLTRLGAYELQQLTERSDLLSPIEIVVEEKERRYYNAQIRPVGDGSASIHHPWVLMVSDITQEKENLARIHGQDRLASVGQLAAGIAHDFNNIMATILVYTDLLMFDNSISPEGKDKLRVIQAQIQRASSLIRQILDFSRKSVIEHVTLDLLPMLKEFDKMLMRVLPETIHLELAYQPGAYWVNGDPARLQQVFMNLALNARDAMPQGGTLRFELSSVSKLPSRAQPTPDATPQAWICITVSDSGCGIPPEVMEHIFEPFYTTKPAGQGTGLGLPQVYGIVTQHGGAIEVNSQNGQGTTFRIYLPAVEVKKQTESQTPSPPLFNGRGSTVLVVEDDPTTRLALNTLLEAVQCTVISAANGVEALQEFIRANQRIDLVISDIVMPEMGGIGLYHAIRERNPLVKILLITGHPLDETNQELLEQGGVVWLQKPFTISEFNQTLVKLFSAP
>329-36 # 23349 # 24743 # 1 # ID=35_21;partial=00;start_type=ATG;rbs_motif=GGAG/GAGG;rbs_spacer=5-10bp;gc_cont=0.526
MPNRIWFTVSDLFKALLAHYKLFIVLLAGLVVLGEIYHHNLESPTFYRELAFWLEVIVYGLLIPGLVLLIIEQVERRTGERDHAIQALDQQFSLTESLAKPMLWEKLIQTILEFPTRIFPCEAVFIHLYDSQQERFTLVGSWGQAASRLSSAESILSPEECVCLSSDNSSFISISGCHASHDLALSSGSRRYCLPLAYGDLLVGLIHFDLPNQAIISPAQAQALVGTAPEIALALNNARLQHSAGAQEQTLVRYRQQIAQDLHDTLGQNLAYLRLKLDQLSSDDTLQSIAEIGKELNRMREVADEAYRQIRSTLDHLEPAAPGCLATALQELAEQAAARAGFTVETTSVGQSVQLSAFQRRQILYIFREALNNIEKHANASKVSIRLTWLEERVAIQIQDDGRGFTPQNENNEIEMDRHFGLAIMQERAQDINGHFHLESTPGVGTKIELVAPFQINVPAVYSP
>329-37 # 8862 # 10943 # -1 # ID=36_7;partial=00;start_type=GTG;rbs_motif=None;rbs_spacer=None;gc_cont=0.589
MNTTSFSRWRLWPLLALLVVETIALITVGRLQVEGQPQRWTSYSAFVAALILLTGLLPAWLRPSNEMLIAGCLATTLASVLVIPFNLGDFPDYFLDQRVIQTAPAFLILRLVNGVCIAPLAFHLAARFPLPSQVSKRWLAAVYFSTLGLLLIVLVTRWRWLRVLAAAGLAVLSFGLILGAAYLLLRLSRRVDAQNPRPAQQARLLFAAVSTAALPALLRPLGLVFRIEWMPYPVFLTFLALLPVGIAYAVLRTDLFGIDRALRRGLAYGALSILLLVVYFAFTVTLTALLSRLSPDLRGLAALVGLVVAALAFEPARRRFQRWIDRALYPDRLNFQQAVAEVRQALAQVVRRQQIIRLLITDLPPRLGAEWASLSLAPDPETPGDQPNQPAWNARLVVGGQPLGRYWLGPRRTGPSYDADEQRMLHALVGQAALALAYADTLEAMRQLNRELERRVSQRTAQVIDQQRSLAAYEERQRLARELHDSINQSLFSINLSARALRGLVLRDPQSVVAGLSELEIAAQQAMSEMRALLDQLRAPVEEVSEAVSHNTSQPLDLAQMLTVYCERLRCEPAADGKPPLLEVDLRVPTSLRLPSELAHEAFQIAREGLHNVIKHSGARRATCVIALHGQTLHLEIHDEGRGFDPRQTSAGYGLRGVYERVMALGGRIETRASPGQGAALYIELPCLPSQTV
>329-38 # 391 # 1923 # 1 # ID=37_2;partial=00;start_type=ATG;rbs_motif=None;rbs_spacer=None;gc_cont=0.536
MNITLVYFIYGLAFFSMGLAMLFESGRSPSLAEAGALRPLAVFGFIHGSHEWLEMFLDQGDWLVFEDPVFVGRLRVGVLTASFLALMIFGMRMLWVRRSLQRREWIIWNIVLGIYIALMILGATIVWGAHQDRLGHLDASVRYLIATPGAWLAAIALLRQLPNGEFQRRKSLRAGLHSAALGFFLYGFTQLVVPPLDTFPANWLNTSTFLATMGFPVQAVRAGLAILITLSLIYVVNMLEKERQSQFLSAQQARISALNQLHQELIQREAMRRELTRRIVLAQEEERARIARELHDETAQVLTAFMFHLAALRQSIPADTNIQKQYENLQRLSQRMSLGIYRLVRDLRPALLDDLGLASGLQYLAEENKNSSELQVELNIRGKKRRLDKMVETVLYRIAQEALTNVARHAETQQASIDLEFTEHEVILRVTDWGIGFDVSTVLSTPDSLGLAGMRERAESIGGQLIIDSAPGQGTRVEARIPIEKQNSIKMEKNHQSKAVEAAKMEGASW
>329-39 # 8524 # 15960 # 1 # ID=37_10;partial=00;start_type=ATG;rbs_motif=None;rbs_spacer=None;gc_cont=0.566
MFNLSPAALGLLLILLGVTFALLTLLLMRLIPRPRPIETPPSFASSPSQAEAQDEAVLVVQRGGRLIYLNHAARELFDFWETDLNLESLARRARPGETFLMLCANEGQARFHLNGRFVEGSSYFLPGDIAGGQSGLSAMLVTLRRPKLVLDHRPIPTDGSEIQQMGQEEEFQPATNVSGQAFGFFTELTQAMASSLDLETTLQTILENFERLFPSDYMEITIWDADAGHAVPYRLVGLAGVDRHLEKGAERYTPDRGYSGYLISRREPLLIRDTSTFREAQPAVDRQRYPFKSYLGAPLLIAGELVGTLELASLTKDNYTENDLEVVRLLAGQAAAAVNNALLYRKELQRSIELAGLANLAQAATALQEPQELYSRLIANISPLLNVEILGFLIYDETRRALEGQEPFQGLQANVIEWCRTTILPDSPAEALWLEADPIVVANAPEDPRIQALELHHLARAAGIRNTVLMPLSSAGRMVGYLQAANKRDETPFDSNDLRILSIIAGQVAPIIDNARLALQSRRRAQRAETLRRIASLTSSAATLDEMLKYSILDLARLLQADAAAIYLLDEGRGELRLQRNANFGIAPQISSHLGRISSEDPLYTQTAASTQQQLFITDLEVESGALPAVYHPFAKHLKTRTLIITPLVIRERGIGELIVGSFRANFFSSGDAQTIATAAGLLAAAIDRAALYTQTDQSLRQRVEQLVALTRISRELNTTLKLEDLLQRVYDEALRTTQADCGAVMLFQLDDLQENNVAPQAPTIQFYIGDEPGAALHPLELQVFESGETVIVPLFQEQAPHPQSAAPQAATAPANVKADVSPVKAASLVDLYPAHQGVHSAMATPIAYQGRVAGVIHLHARVENRFGETERDIVEALAIQAAIAIGNAHRYQEQQRRSEELNQRVETLSKIFEVSQIVQTEQPLEQSLEAIAYAIQSATPFDVVLISIYDSSQNQLVRLVGAGIPLPELDQLRSRPASWASLQTLLEPRFRLGRSYFIPAELAGELPPDLYSYTPPQIEPAPADPNAWQPDDIFLMPLFGIGGDPLGLISVDAPRNNARPDRNTIEALEIFGTQAALAIETQLKVRDLRAKVMQIEEELALAQLKAEKAQSHLPVLLHKDLEQTLAIQSLSQRARRIRAGLEIAEAISAQASPAEVLRTLGQKVLERMDFDMVFIAEQSDGGPNLTLSLGNYPAEANPKALLGQRNPLRHTLQSGEILFASNMSENPEWQNTPLLRALDAHSFLCIPIPGAKPYSADPSSNGGSGNGRREARPYAAMLAVNRAPITPFTNEDRQLFDLMVRQAAIALQNLSLQETTSRRLKEVNLLLDFSRQLGSLDPTSILNTLVDSALRLIPTAQMALVALWNDRLGALEPQASSGYPNPDELTHLAYRSGEGVPGLVFTLRQAVNLETVDFTRHYNLSPENLLAYRNATGGRLPVSTLAVPIIASPGGPNDTFTSMLDSQIQRARTRPLGVLVLDSVQTTAAFTANDLAVASSLAQQTALTLENARLYQASRHRSNQLQALTEVSTSITSSLQSQELTASLLDQLRRILPYDTGTLWLRQKSETTRGSQSHDRMVIRAARGFSDSEERIGLTVDIQDSALMNEMINTGRPIWVADVRKDARFRALTQEEVPEETAQAPGGAGGVEHLSWLGVPLIASGRVLGVIALEKVEPNFYTNDDIQLATTFAGQAAVSLENAELYEESVKRALELDQRTQTLSILNRLSYELSGSLDAARILDFAVQEFMQLMNCTSASALLVDRGYPEVWSTEGANLAGLKATRLILQAEFPYFEDASTFYPGASLPNIPLFERLQESLGIFNTDDVSQESELAPLQEFLAHHQTRSLLVVPIASGASGGERADFRFHGILLAHDRRAYRFNAEKIELARTISNQIAIALQNARLLEETLSLTEDLELRVQERTAELAHERQRAETLLRIITELSASLDLEQVLHRTLQVLSEFVDAAQITILIARPGEKKLQRLASIGYTPEPNEHGSPTPFDSDQGLAGWIISQRQAVLIPDVMVDERWVRLDYSEEDWKPTYQHRSAMGVPLMSGAEALGCLLLFHPDIGHFSLDQLDLVQAAANQVSIAVNNAELYRLIRDQAEDLGTMLRNQQIETSRSKAILEAVADGVLVTDANRIITLFNESAEKILGLERSLVLGKSMEHFSGLFGRGTRRWMEVIQSWSQDPSAYQSDGKFAEQITLEDGRVIFVQLAPVSLRNDFLGTVSIFQDITHQVEVDRLKSEFVATVSHELRTPMTSIKGYVDILLMGAAGALTEQQAHFLQVVKANTERLAVLVNDLLDISQIEAGRMALAMQPLNLEELVLATIEDFKRRIQEDQKGITVEAEIQPNLPRVMADFDRIRRVMDNLLENAYQYNLPNGQILVRMHVAGDEVQVDVKDTGVGIHPDDQERVFERFFRGESTLTLGVAGTGLGLSIVRNLITMHNGRIWLQSTGIPGEGSTFSFTLPIYKPGNE
>329-40 # 61009 # 62274 # -1 # ID=38_61;partial=00;start_type=ATG;rbs_motif=GGAG/GAGG;rbs_spacer=5-10bp;gc_cont=0.566
MSPETIPSTQLEFLLNAEANYKDPQETTYTSPFLRLIVSAERGSLTQSFTERYFAPGEIVFREGDAGDSMYLIWSGRAAIVKGDLDSPTILAFRKPGEIFGEMALLEHQPRSATVVALDHLRMLEINRYRFDQLLRESPGVSRSIMEVLSARLRRVTEDRSSGERSQQRLSRQVLDLQSEKRRLEELQRLRQETTELILHDLRNPLSAVAVSLKMLTLMLPEEALRANEEILKIAQASCDRMQRLVDSLLEVSRMEEGEMSFAMTTLDLKRLIEDVVRRMALLSPPGAKICANIAPDLPNPVGDQDKIERVLINLLDNALKYLPEAGLIVVEALKKGNFVQISVTDNGPGIPEEDRQRIFERFAQVSGQRGRRRGFGLGLTYCRLAVERHGGQIWVEPGDEGRGSRFVFTLPLTSVEAEPA
>329-41 # 47110 # 48327 # 1 # ID=41_51;partial=00;start_type=ATG;rbs_motif=GGA/GAG/AGG;rbs_spacer=11-12bp;gc_cont=0.481
MAKTGPCGVQAIKQEQKVTNFLPAIKQITCLLSCYPADLDSQLPTVLECLRAAFCAQAVGLFKPISNNSSIPQCIAPENYPVSETLRKEIMQITEPIQHYDRKTGHTWLATPMKNGGTTTGYLYALGSGRRDFNQQEFETLITISNHIAMAFENSRLHSETQQLAAQRGELLRRIIANQDERCRRISRELHDEISQSLTAMALDIEAVEIADLHSKDNAMDRLRKMRPRLLAAIEEINRIILDLRPTLLEDRGLMAAISWFAFQRLQTLGIEVFIESEPESIRFEPHVETTLYRIAQEAINNIARHAGAKHVWLSLKQSGGQSILTIQDDGCGFNPHQIQYQANRRIGMGLFSMKERAAIIEAQIQIISEREKGTRIIVKYPRGSSKHDDEYKEHFHATDPCTNS
>329-42 # 7027 # 9285 # 1 # ID=45_5;partial=00;start_type=ATG;rbs_motif=None;rbs_spacer=None;gc_cont=0.565
MDSLVFTSTVQVVGYALGGLWAILHQRNRPNPARLALFYCLLALAAALLSELERAERLAFLLPEFQTHLPIYASYCLALIFLLLSRALFVVSHGTWRWALPGIAWGALLLALDARLIPLPEVLFFRGGWILSRTALIVLLLIASWAILFAAAAILTVQALRRAARHTILISYWALVLWLIVLADGLIFGGQAAAGGLLRLTGALLAVYALSSSRLPSIEHTLRRVSAYFVSTLFRIFIYTIILTLTLWAFRNWQRANPLWVSLTIAVLLATLTAPLLDRLQKWSRRSILGGGQDAAGMLRQYSQNITNLLDLERLATLAVDAASDFFEVRRGYLLLVDKEKVAQDAFQYLLRHVKTANKPDVDDGVFSEESPFVVYLQRVCRPITQAEIELQPIYQHMAEGERAWLEKLGCEVYAPICAKGEWIGLLALGAKSSGAQYNPKDLNLLSTLADQTAVALENTRLVEGLMRLNNDFRRAYAALDQANRHLERLDKTKSDFISIASHELRTPLTLINGASQMLLDDPGLQENPYHQQLLQKIKIGGERLHEIVETMLDMAKIDQRALELEPQPVSLHHLIQGLVHEMEKEAAERNQSLETQNLEQLPLVMADMPGLRKVFFHLLANAIKFTPDGGKITVSGHSIEPNVSDLPHGGVEIVVSDTGIGIDPRFHELIFVKFYQTGELALHSTGKTKFKGGGPGLGLAIARGIVEAHHGRIWVESPGYDEEQCPGSQFHVVLPLRPTDRPAPPRPFLNP
>329-43 # 61273 # 62721 # 1 # ID=48_59;partial=00;start_type=ATG;rbs_motif=None;rbs_spacer=None;gc_cont=0.538
MTTRPNSLLWLKWFVRPHAHVAAPDTRRQIELFLFILLVLIALSASGTLYALFSQDRHADLADAATMGSVCVSLLICYLLGRSPRYLWGIGLASIVLTTVPFIDLIVESFDLPPELRSGRFFLSSISWLAPALIFIAILLPLRHLLSLIIAVILLAVSTGWYISDGQLIIALPLLAFTTAVAALAIISRLQYRHLEQIRASELIQARDVLEQRVRERTAVLQEINAELDAARQAAENAYRDRARFLADISHDLRTPLTIILGFSEMLHSQAQSLENPDFARRTQHIEAAARYLADLSKDMLDLSRLELGEMEVFPEWISLSDLLDQIILIARPLIEKNRNAFFAELAEDLGVMYTDATRLKQILLNLLSNAAKFTEEGSVTLRVRRERSEESVEQIIFEVIDTGIGITAHQLKTIFQPYPPSYRESRNRYSGAGMGLAITYLLCRKLGGSIDVHSIVNEGSTFTVRLPARYVYSEATDSYRV
>329-44 # 68859 # 70604 # 1 # ID=48_67;partial=00;start_type=ATG;rbs_motif=GGA/GAG/AGG;rbs_spacer=5-10bp;gc_cont=0.563
MTLAPSLNDRRTGLSRYYSKRSLSVQLFLITILPLTALLLAITFGSLALHQKAMRDLVGERDALAVRTAAAAIAEQVRQRANTMRMLALEAQGLDRSTLANLLASRDFLQTDFDAGLAFYDRNGKMEIASYDPAVWQALAPTIQSTVGEMVTREEVLRILPSRVEHPSNGQRLVMILHLTPDSQRIAIGAFSAASLASSLLNVYPPNGRQSSFVLVDQEGKTIYRLGYLFSEEDFQHHAGLAESLRGESGVTFQSVGKSEHVIAYSPVETLGWGLVSEEAWEMLDTPLLRATQAAPLVLVPALLLAVIALWFAARQIIRPLQELETKAAQLADGDFQSITTPVGGIAEIQRLQSEMIQMAQQVKVAQQSLHHYIGAITSAQEDERRRLARELHDDTIQALIALKQRVQIARLRGSMLNSANSLDEIADLTEHTIENLRRLTRALRPIYLEELGLVAALKMLAQETSQVAGLRVSFNCQGDERRLEAQTELALYRIAQEALNNVARHSHASSASVNLTFAPQSICLEIQDDGVGFRLPHHPSEFAAVGHYGLLGLQERAELIGAKLKIESAPGQGTRLEITL
>329-45 # 1034 # 2908 # 1 # ID=50_4;partial=00;start_type=ATG;rbs_motif=3Base/5BMM;rbs_spacer=13-15bp;gc_cont=0.592
MSAAYRVLIVDDDLAQAEMVSEFLRLSGYQEIEHAADIRSAWQLLENHEYDILLLDYKLPDGTGLDVLDQMARRDPPIPVVMVTGQGSERIAVQAIQRGAADYLLKSGDYLLTLPTVIQRTVQAHRLKQSIERTQEQIRYQAMLLNNVRDAIVVWDLSGRITYWNPAAEALFGWRAEERIGRPAAQIYLSAFDPPIAAPKPSDQSSHHTVRKFTHRDGKTIWVSSLVSALRYPDEPEHVLGYMDVCHDITRRVLAEQALRESEARYRAIVEDYQTELICRFRPNGVLTFVNEVYCRYFGKSREELLGMNFLYFIPNHERPKLIQHLASFSEAKPTVTLEHQVLTSEQGLRWLQRTDRAIFDEHGRIFEFQSVGRDITDRKRLEEQISAAQAHLVQAARMATIGEVASGVAHQIYNPLTTIIADAQILLRSLPVEQPGRDSAEAIEQAGWRLQQVVQRLLEFSRPAGEALELISVNQTIQSAVSLVNASLESIGCRLDVDLASNLPAVRGNARQIESLWVNLLLLARDAVTQETYNGYPPTIRIASRLDPPDMIAVEVSDNGLPIPAEQLGTIFEPNFIGNSSGRGAGMELSICREIARQHNGEISVISAPEHDTIFRVSLPAEV
>329-46 # 4945 # 6330 # 1 # ID=51_9;partial=00;start_type=ATG;rbs_motif=None;rbs_spacer=None;gc_cont=0.551
MSLRARLALLYTSIVGGILFIFGMAVYISVSVTLIRQVDARLEWAAETVLGSVRADALGVTSLPELNLFSDVYIQIWGKNGQLASSSPNISGYTRPLDPVGVQSSRLGFRDVTLGDTSMRVLTVPMVYRNTNRVVGVLQVASSLAMIHTIQKVLLIVLFIGAAISMVIAGVAGWISISQALTPLEAVTQTALQITRADDLSRRIPYQGPEEDEVGQLIKAFNQTLSRLENLFNTQRRFIADVGHELRTPLTVIKGNIDLMRRMNCTDEESMDSIESEVDRLTRLVGDLLLLAQAESGKLPLANELVEIDSLVLEVLNQMRILTKDRLRLTLGEIDQVLVCGDKDRLKQVLVNLIGNAIQYTPTGGEVIVGVGKVDNRARITVSDNGPGIPPEDLPHIFERFYRGEKSRTRTKEGKGFGLGLSIAYWIVRNHGGQIEVSSREPSGTTFCVWLPLAQNNCHEK
>329-47 # 12308 # 13480 # -1 # ID=53_12;partial=00;start_type=ATG;rbs_motif=AGGA;rbs_spacer=5-10bp;gc_cont=0.539
MRHNRELRAVNELAEALTLGKGVEAVIATALARITTLMDADVGFIYLLDGEDQSLKLKASQGIFSPDLEIAMANLSKPGNPLQCVLETGRAIAIGDVRKSPQPLTELAPFLMQAGIISWACAPLKMEGEVIGVYHLGAYKAREYNSHDLVLLEVIGNVVGTSLSNARLLVELRHKEGELRRALRRAVELQEEERKRLARELHDEIGQALTSILIQLKSLSEETNVPHINERINDLRALTSQTIEELRRLAMDLRPAALDNLGIIPALHWYVKQCAERTGLDIQFLAPERHERLSPEIELTLYRVAQEGVNNAIRHGKAQKIVVLLERDLRSSLVRLTVSDNGVGFDAAALDRGLGLVGIRERVELLRGSLQIEAAPGAGTHLSVEIPLKR
>329-48 # 1672 # 4548 # 1 # ID=61_3;partial=00;start_type=ATG;rbs_motif=GGAGG;rbs_spacer=3-4bp;gc_cont=0.545
MKILVVGCEATNEPPLEINELRGEFPTLTFQEVKNWPALRDALAQSDWGMVICGWGMSWINGLQVLSLTQQRSPSLPVIMVTAAGDEEIAVQGMKAGLRDYLTPKSLRRLRLHLQEIAQAPSQTPLPGPKSAQPSSMPAAAKELPYQWEKNHQIFTALLNAPTDIVLLIEPDGTVQFANQTFLARSGYSLQEVIGKNLLHLLPKPLAESRLEAIQTVARTGQPIRFEDRGVEGWLDIIIYPVFDDHNRVALVGTLARDITERKKTEAELLQSNQTIRALLHTPTDVAMLLDASGRILQANETLGEIFGKEPEDLIGEIVWDYLPPGLVETRKAYVAKVFQTGEPVRFEDLGLMGVMDTVVYPIFDAEKRVVQAAVMARDITERKQSEMALRRNEALLRAATNIAPLIVFAIDVNGTFQFLGGKALAKSGYMEDLLRVNSVFDILKDKPHVYEMIRQGLAGEEINQVLTSIYNRTYQLHCAPQRDEAGNVIGLLGVALDITELKQAQQDLQTAYAEMAARVEERTAELAEANLVLRNEILMRAKAEEEIRRNAARAEALAKFAARLNADLDLRTVAQTVCDQTLQVVNYQTCCVALYDKTEDAFTVVAAAGDGADELLNSAPIPRQLFDQYFQFNDSVIVIPDVRTLRFEDERLNCLTRRAGCMALIMLRRDGELVGVTSVSSLNETRQPSESEILLLNAIADQATIAIANALLFQQASESRARLQDLSERLVMTQEMERRRIASELHDEIGQMLTSLSFNLESVEWLTKKQDQVINSPALTEIRQARQRVDQLLQQVRNLSLDLRPAMLEDLGLIPALLTHFERFTSQTGIRVNFRHNGVYNRYKPAIETAAFRMIQEALTNTARYAKVDEVMVRFWASEDTLVVQVEDEGVGFDPQKQLENSASSGLSGIRERVMLCGGVLEIDARPGRGVSLAAEFPVAGDQPQATAQQDYEKRAR
>329-49 # 4545 # 6671 # 1 # ID=61_4;partial=00;start_type=ATG;rbs_motif=GGAG/GAGG;rbs_spacer=5-10bp;gc_cont=0.537
MSRTSSELSSSYDAEQFFRMVADDAQEWEAWLDLRGCYRYVSPSCLRFSGYPAENFTSQPDFFFTVVHPEDRENYRAHQANQLSQPPQRSKIEFRIVDRQGHERRLVQDWMPVFRPDGVCLGYRLNTREEAHHSTVETDASLKQRPSSESLAVRALINVPTDIFALLDTEGKIIFGNDAMAQRVNLTVDQLPGRLVWELYPPAHAAYRKAVFDRVLRTGRPERIEDPGVYGHYDSLVYPVRGKDGKIVQIAILARDIRERLRIQEDLRRAYEDLERRVQERTQELQAANRDLLNEIAMRLQAEEQLQRHVAHAEALTRIATRANAHLDLKMVLETICEEVAQYIPYPLSAVLLYDETDDAFHVAAAYANNIKIEDEIPPTPRPLYEQFLDKYGPIIIIPDRQALPPAHDSLMMAALNVRTIISAPLKHEGDVIGALNVASTGQTRLPTDDEIQFLCNLADQALLAIVNARLFQQVAQGQAQLRALSERLLELQEAERGYLARELHDDVGQMLITLKLNLEMTQRLATAKIPQEEELLKALENLGGQVQHILDLVRDLSLDLRPAALDELGLLPALLDFFERFTKQNKIRINLRKSGLAERFPPSMEIAVFRIVQEALINVARHAAVDEVDVLLWSTPEILGVQIRDHGLGFDPQRVERSSRSTGLRGIRERAASYGGSLDIDSQPGRGACVTVEIPINRKVSIEGVGS
>32-1 # 2545 # 3453 # -1 # ID=12_4;partial=00;start_type=ATG;rbs_motif=None;rbs_spacer=None;gc_cont=0.508
MDTPPAVQAYVIISFVLFAAFCGLIFYLLTGLLTRQAQLKKARAQLQEYSANLEKMVAERTAQLLQSQKMAALGQLAAGVAHELNTPLGTIYNSSFYLKSELPEPSVKVQKHLALIENQVERCRKIIKDLLNFSRAPSTSLDLKRTDINQVLETCLSLVEKELNSGGIVVSKEFAELPEIIVDPSRLSQVFFNLILNAVQAMPTGGELSLYTQCQRNKPVLHKAKLDQETVTVTMKDTGVGIPSEDLDKLFIPFFTTKQNQGGVGLGLCVSYEIIKQFGGNIRVESKSGVGTTFTISLPLGR
>32-2 # 35041 # 36708 # -1 # ID=15_32;partial=00;start_type=ATG;rbs_motif=None;rbs_spacer=None;gc_cont=0.504
MTVHVTADKTRYRRLWVYSVTLTVVVALTPLIMTTFISSNRYRKALQIEMAYPVSRLLANTCRTLESTIDEHQHALTLLINEKSPQELWSEKGLQATFENLRSTFGGFVDLGLVDAQGNQIYYVGPYNLEGKNYRDQPWFHEVSLRNVYVSDVFMGYRNFPHFVIAVRHSLAGGDFYVLRATIDMQLINRQILSLDLGPNSDVFIVNTSGVLQTNSRYHGHVMEMVSAPIPKRLEDTEALLEYQEKDVTTFISYAPIERTPFILMMVHHQKDLMKNWYMKRHDPLWFLVISSVLILLVVLGSSTYMVNRIREADTRRERALHNLEYTNKMASIGRLAASVAHEVNNPIAIINEKAGLIKDMAEAQDTFSHRDKVLALVNSIQNSVERCGKITHRLLGFARRMEAHLEQIDLEMLLKEVLEFLGKELEHRNITVQFITPEKISSIVSDRGLLQQVFLNIINNALEALKDGGRIVFTIEQKTAEQTAVMICDNGTGIAPEDLKHIFEPFFSTKGEFGTGLGLSITRDIVEKLGGRIEVESRTGEGTCFTITLPQTPA
>32-3 # 43364 # 45052 # -1 # ID=15_38;partial=00;start_type=ATG;rbs_motif=AGxAGG/AGGxGG;rbs_spacer=3-4bp;gc_cont=0.481
MEQANPQGSLETPSEKYYRELLRKNLLRLILTYLLPLILLTLYFCLLYNAVSRESRRLHLRTIAEHQSNFLDLFLQERIINLANLIDDPKLPFPITSSAMAGLLDRLVKSSNTFIDVGFFDSTGIQKAYAGPLPHLENKNYSHETWFIALQAGKDDHIITDVYLGLRQKPHFTIAVRRILEGRYAVLRATLDPQKFYEYINSLQVSNEVNLAIISRTGVFQVGPPPMDPPFEPAALVPPLDPRIGEITLPRSMGSVSYAYAWLHTADWAVTVRWVHQHTTWPFFGSILSLIIISIALIMIVLSIIIFRSKKLVQLQIEREIATMQFEHAAKLASVGELSAGIAHEINNPLAIISEEVGLMKDLMSPEFNMQPTFSELVPHLDNIKEAVFRCRDITRKLLTFVRKNDIKLQPYDINTLLDQVLDGLLIRELATSNIEIVKNYGSDLPPIITDANQITQVFLNILNNAADAITPPGKIAVSTFCLNGTIRIAISDTGKGITREEMGRIFMPFYTTKEVGKGTGLGLSVSYSIIKSLGGKIEIESIPGKGSIFTVALPIKFAEGE
>32-4 # 20210 # 21970 # 1 # ID=48_20;partial=00;start_type=GTG;rbs_motif=AGGAGG;rbs_spacer=5-10bp;gc_cont=0.536
MPRRSFTRRFFPVYLTTILIALLALGLISSRVARNLHLSQIRHDLEIYAHLISSMTGVAAADSAGKTDSLCKALGVSSGIRVTVIAVDGSILGDSHESPLTMENHADRPEIRQALAGHTGSSTRLSPTLQQEMTYVAVPLRDHEQVSGVVRVSMSTALTSQALNSVYVAVGLSSIVIATLTGAAGFVIFHRLRKSLLKVRQGARRLAEGDLSHKLSAPESLEMDELAQTLNLMALQLEERIRTITYQRGEMEAVLSSMIEGVLVFDPEGRVLSMNAAALKLLGVTLPEVRGRSIQEVILNRDFQHFVARVFSERERIEEGLTLRRGAIFVQIQGAPLHDASGRDIGALVVVNDVTRLRRLENLRREFVANVSHELRTPITAIKGFVETLREGGSDPDESARFLDIIARHTDRLNAIIEDLLSLSRLEQDAESGAIQMQSASLKEVIISALQICEHKAIEKSVTCRLETEDESLARINAPMLEQAVVNLLDNAINYSEPGQTVHIGIEKTAAEGIIYVRDEGCGIEEEHIPRLFERFYRVDKTRNRQQGGTGLGLAIVKHITLAHKGNVSVSSTPGQGSTFRIHLPL
>32-5 # 27896 # 29032 # -1 # ID=48_27;partial=00;start_type=ATG;rbs_motif=None;rbs_spacer=None;gc_cont=0.476
MLFERSVAGVFCSTVEGKFLDCNDAYAHILGCSCRSEVIGASVKDFFQDPGDREVFIKRLEEQGSLTEYEFHLRRRDGTSVWILENASLVSNDNDKPRTIQGTVIDITEHKIEQAREKELQLELMQQSKLASIGLLAAGIAHNVNVPLQGIITHIELLKLTHSDLPYMDDMLEQALRISAIVNNMLFKSRQEQSQDEQEIDLNKLLTEELEFLNADLAFKHEINKSYNFDPDLPTIRGVYSDFSQAFLNIVRNSIDAMHASDKKWLSVRTSSLKSSMMIEVTDTGCGINPEIRDRIFDPFFTTKPLAGQQRSDEPVGTGLGLSSAHQLMRKYRARFEVQSETEKGTTFRIYLPCYSAETDSAIETEASEWDAELEVPA
>32-6 # 3333 # 4580 # 1 # ID=59_3;partial=00;start_type=ATG;rbs_motif=None;rbs_spacer=None;gc_cont=0.552
MIKAATQPVMSPKKPDTDLMALVEAFQSFNRSTSTLNQAYHRLEAAAQELARELEEKNLQLQRKNQELDRAHRYLEDILASVGSAVIATDLEGRVTIFNRTAEELTGYSLDEIAGQNYHDLFAGQLGQESPLMRTLINGQPVAGFERELPMKSGDSITVKSSSSWVTSTAGERIGVVETIEDVSRVRELEEEVQRRHTLAALGEMAAQVAHELRNPLAGIKGFAGLLAEDLPVDSSGRRMVGRIIEGVDSLDRIASNLLVLTQGAQGEMERQPLEPVFDQAIALIESASGGRFSVRRDFPTEPIPVRIDAEKIKGLLLNLLKNACEACGGSGEAVTGYRCHPLQNEVRLFVRDFGPGVPQEAQDKIFSPFFTTRTQGTGLGLAIVRKIAQIHRGGVEFVSPDGGGALFTVTIPII
>32-7 # 3722 # 5638 # 1 # ID=62_3;partial=00;start_type=TTG;rbs_motif=GGA/GAG/AGG;rbs_spacer=3-4bp;gc_cont=0.534
MRSLRHKIALILGLSSLFALVAGVFLSSLQYQRQVQRQSVMELAALSGIIPASLDNIGSELLRLLKITSLGAEIMDHIEPFDALCVSNHLQGYIVDGEPNFVELTDRRGVILWSLGDSVGRGERSDNPLVAAALAKGSMGYGIHRRRDQLFIVATAPIINIQHYCGTVSIGQKIDPKQLARLENGPSVQFAIWDNPEKNAVVASGQEPLPAVGFLLGDRELKRLQSGQAINKRIKLRGQEYQLVFFTMNELKPGQQNYCAVYRSMAFLSRAKRLMILQSLVMTLFVFLVVAWIGWWISQRVVDPIARLTKAARRLATLDFSERVPISTNDEIGDLAHSISFLSTALQDNMAKKDQYASELAGMNVNLERQVAQRTEDLVHAKERLEHEMAEKEDFLRAISHDLGAPLRNIAGLARLLERRHRQTLGDSGLEMIGRISNNVKNELSLIEMLLELSRIKTRRGKSTLVNLPEMLRQIQADLSYSIEEKRAQIRVQDGLPMIWAEGNRIRQVFQNLIDNAIKYIGDQPQPRLTVGWSDHPGAWMFWVGDNGIGIPEDQTKKIFGVFRRVRSRETGSVEGKGVGLASVKTIVEMYGGEIWVETELGQGSTFYFTLSRAQVNPENHREMAAEEDLEDSTTATV
>32-8 # 11904 # 13202 # -1 # ID=62_12;partial=00;start_type=ATG;rbs_motif=None;rbs_spacer=None;gc_cont=0.545
MRVYTLTNHPPLYKLSVIIPFPSISPYQGGGSKNRGNMTPLQGPPKILVVDDNPDFLAAIGTILHNMGGYQVICIEDPLAAVSEAEKHQPDVIILDVYMPGMNGPQVCRQLKSVPEIRHIPVLFLTAVGTDEHFRVHCLEEGGDDFLEKPVGSKELIARIRVLLRIKSLQDELRGERDELEVKVRERAQELKRTETLAAIGKMVAGVAHEIRNPLGAISNSAAVLSRDLPLEGEDRKLMEIIVKEANRLRETINEFLTFAHPAPYYFTPVALSKLIEEVLILARRDSLCSPKVKFELDVPEDLPPVQLDRDRIQQVLWNLIRNSLEALKGNGAIRLSARLEAAEDGSCGVMILIADDGPGIPAQDREVIFEPFFTRKARGSGLGLALVHSAVSSHSGQITLQSEDSARGCRFNIWLPLTQDNPLIAKQGMGK
>32-9 # 17623 # 18756 # 1 # ID=67_25;partial=00;start_type=GTG;rbs_motif=GGAG/GAGG;rbs_spacer=5-10bp;gc_cont=0.540
MCISEFDRAETVGLNIPSLCHQALEAVQHAVLITDLSGMIRYANPASHQLCGLLPKNLVGRSVLEIAAESDRRTLADLLENPISEPRRAELSFLCGDQGSPFRLSLHALNDPQGNACVYVFTSHDLSERQLLEKNLRQAQKLEAVGLLASGLAHNINSPLAAIIVTAEMAQARYPAIKEFRDIMQAADRIQEIVANLMTKSRQEQSTEEMDIDLNQLVKTELKFLEANLFFKHQVSTDVTLDPNLPRVRGLYSDFSQCFYNLVQNALDAMQEVENRNLTVKTALLDHGQGILLSVRDSGCGIPAEHLPRIFEPFFTTKQEITGDLEQCRPSGTGLGLSTTKHLLSRYGAQMDVISEMGRGTEFRISVPIPVAVTTQT
>32-10 # 62153 # 62695 # -1 # ID=69_50;partial=00;start_type=ATG;rbs_motif=None;rbs_spacer=None;gc_cont=0.492
MNDLSLHILDVAENSVTAGATVLEIRVVEDPVADRLIIEITDDGKGMDEATLQAARDPFMTTKKKIKQVGLGLPFLAESAQISGGDLQIESILGAGTRITATMGYHHIDRRPLGDLRATITTLVIGNPKVEFRFSHVVENREYIFTTWEFKEKLNHTSLSSAAGIRALKESLAQGEAGLR
>32-11 # 65090 # 65542 # -1 # ID=69_54;partial=00;start_type=ATG;rbs_motif=GGA/GAG/AGG;rbs_spacer=5-10bp;gc_cont=0.490
MRPDDRQSDRVPLLKQRWEVQGGNFITAGNVSTKIKDLLKEIQISPDLIRRLAICCYEAEMNIVMYAGKGSMTLEIHSSELVLIVEDQGQGIPDINLAMQEGWSTATEAMREKGFGAGMGLPNIKRNADKFDLTSKLGQGTTLRVSITLT
>32-12 # 8825 # 9574 # -1 # ID=73_11;partial=00;start_type=ATG;rbs_motif=None;rbs_spacer=None;gc_cont=0.559
MNLMIVTLLLIHFAFAAGWFIASRLKEKQRRRDWQLWQGLSGDLTHQMGTPLSALMGWIEMLPGARDPQLALSEMNVSLERLRGIAVRLAHVGAPGRFEDINLQETLEQLRSYFQKRIAQSSGIVIAVECQDQPVAHANAELLIWVLEGFVKNAIDAIEGKEGRITLRAADRDGGVVIEVEDNGRGIDPSIRGKIFDPGFSTKMGGRGMGLPLARHIIEVGHGGQLHIIRSEPGKGTLIRVALKGKSNG
>32-13 # 4313 # 5395 # 1 # ID=76_7;partial=00;start_type=ATG;rbs_motif=None;rbs_spacer=None;gc_cont=0.527
MLPTEKIHDLLQGTIDTLNDAIVILSPQYKVLFMNNAAEKRYYKTCEEALTKTCFVVLGEASAPCAHCTLRLVVETGRTQQIEFCTLGSDGQRQEFEQSHYPLKSASGELLAVAEITREITERRMFERQLLHSEKLAVLGQMSTAVAHEIRNPLTGIRLGIDSLLETERDPLEKEALEAIVQDVRRLDHVLTQLLDFTRRKEVNRSHISVPELIERALFFIRKQATNQHVAIKLTLRRDLPQVKASSDQLLQVFLNIFLNALQAMPEGGMLRISTDLLTHSARSGILVTVQDSGKGIPDEHRERLFEMFFSTKPSGSGVGLAVSNRIIAEHDGAIWVESPPGMGALVNIFLPLDSPEIPA
>32-14 # 882 # 4403 # -1 # ID=80_2;partial=00;start_type=GTG;rbs_motif=AGGA;rbs_spacer=5-10bp;gc_cont=0.548
MNRKRIPGVFRSTVFFSLLVISLFLTPLAEGGQEDGNARTPVPNGMLNLLTEQERAWLRDHPVITVAHDPDWAPVEFSDERGELTGISGDYLNLVEQRLGVKFNRIPNLSWQEAFSRQKRWEIDMATCVAASSGRSDFWAFTKPYLSIPIVIATHDDVGYIGNMKELFGKKVAVVKNYAIDEWVTHDFPEINLSRVNTVPEGLAALQRGEVFAYLDNLLIIGDYQVKLKVSNIKIAGQTPYMNAQRMAVRKDWAPLAGILDKALDSISEAERQEIYRKWVPIRYEHGFDYALLWQALGIFAVMLLGLALWIRKLTKEIKQRKAAEQQLKEQEQRLRLVTGNMMDAISQVNTDRVVVYCSPSVEQVFGIKPESLIGRNAYERVHPDDLERVRQQALEAVASRAAALRIEYRYLHGRGEYVWVESAIRLLFGENGEYAGVVIGSRDVTERKRAEEGLRESEERLRLAMKGANQGIYDLNVQTGETQVSPEYATMLGYDPATFHETNAAWIDRLHPEDHEPVAAIYRDYISGRIPEYRVEFRQRVKSGDWKWILSLGKIVEWDAAGQPLRMLGTHTDITERKQAEAALRERTEELDRFFATTLDLLCIADTDGFFRRLNPQWETVLGYSLAELEGKRFPDLIHPDDVEATVQEVSRLDAQQPVLNFVNRYRCRDGSYRWFEWRSSPRGKLIYAAARDITDRKRAGEALRDSEENYRTLIQKIQVAVVVHGPDTRILTCNSMAQELLGLTEDQLLGKTVIDKTWHFFNADGTKMGVDEYPVNQVIARSRALRNLITGVHRPNKDPENDVWVLVNADPVFVNDEIVKVIVTFIDISDRMRAEEALRESEKKYQSLFDNAQVALFRTGISDGKLLEINERYAKMAGYSNVDDCMAEFNSADAWTDPDARIDLRRILSEKGFVTDYETEIIRRDGNRIWILFSATIFPEQGFIEGSIIDITERKKAETALQSSLAEKDSLLKEVHHRVKNNLQVISSLLSLQFRHVKNDEVRSFLRDTQNRIRSMAMLHEILYHSENKARINFPQYVKDLCAQLARSLGSKARNISLRQEIAPVALNLDQAVTAGLIINELVTNAFKHAFPSRSEGKILVELHAPDEHHLLLRVSDNGIGFPPESPLQRSESLGLLLVKNLSRQLEGRLSVTGSAGTVFEIIFPHNPLER
>32-15 # 380 # 2530 # 1 # ID=81_2;partial=00;start_type=ATG;rbs_motif=AGGA;rbs_spacer=5-10bp;gc_cont=0.518
MKTRRQLSIRTKLLIFLCAVSLIPLLLATHALVGLGGRSARALQELQVGEGLEQTTLAIQAAQNHLLEGTQAVAAWNELAAYLSRPDPHWPKANLEKWVPQSYNLDYLALYDNRKLNLYSWRSTSLVEGSLLDTLLASTDSLRYGLFSTSRDLYLLARSDIVTSEKVLGTLVFGRRLSHAFLMEIKAGRVSDLTIYYGARLLATTDTSNTFLQIDPAEVFTHLEQRHDSYLYYAQDQDRVIGFRPLRNVHGLEVAALGWVSPHTRVALVKDEINRLLLFFGLPLLATVLLAAFVLGIWIERPIRSLSKTMEEISRTGNLNRLVPVSGGGEISSMSHSFNQMLKQLALQRDELLTFRTMILAMKEGVLIENTRREVTYMNPRMEELLGVRFEPPRAGEEPLTLAERITFKRQIMEDKRGFSTEEVEWYCPDGNRVQSLKTTGRLEDPSGQVIGILSTFVDLTERNELELELIQASRMAFLGVYSQGIIHNLNGPLNTIMGFSSLLCRNHPDAEIPARINEDALRMSELINSLGRRWRRTGESRMEQLNINEIIREEINFLEADLFFKHNVDKTLELDANLPLVWGVYGDFSHALLNVLINAVEALTDSLIHKLRVRTRVLRNEICVEIEDTGVGIPPEDLDHIFLPFFSTKGRDRKDGIPSGAGLGLPIARKVLEPYSVRFLVQSEERRGTTMIIRIPLEPHEIVSQASAKECEVGL
>32-16 # 3099 # 4952 # 1 # ID=91_5;partial=00;start_type=ATG;rbs_motif=GGA/GAG/AGG;rbs_spacer=5-10bp;gc_cont=0.487
MTENHKTPLVAGDLKQRILIVDDDPNIVQVIEQALTFKGYSTRSTTAGEEAVRIFHDEGEFDVVLTDLILPGISGIELLEIFKKQDPTCEVLVLTGFGSNDKAVEALKKGAYDYLKKPTNIDELFIAVSNAIEKKRLSVENISYQMDLERLVEERSWELVKTQKFVNSVLEGSTEYFIIASDAEGQITLFNSGAERLLGYQRSEVQGLNAIQFFADPAAREESADLESFFKDGMIDQTHIVTTRNGREITISLTVTPIWDESGNIVGYTWIGKDVSDALALQDKLKEYAQNLEKLVEARTAEIQERNRCLEETINQLNSTQMQLLQSEKMASIGQLAAGVAHEINNPIGFINSNLSTLKKYIVNLKDYCRGTDRLFDNGGPEALEELRRIKKFKKIDFILEDVASVIEESIEGTERVKSIVQDLKDFSHQDKGKLVEYDLNNSLKSTLNIVWNELKYKAEVIQDLGHLPLVRCYPQQLNQVWMNLLVNAAHAITDKGQITVRSYQTNDDVFLEISDTGSGIPPENLKKIFEPFFTTKEVGKGTGLGLSLSYRIIERHGGSIEVQSQIGKGTVFRVRLPIQGPAEHAEGTPEPPGNDSALIDRIEPVAQLVEPEEVGA
>32-17 # 19837 # 21423 # 1 # ID=101_18;partial=00;start_type=ATG;rbs_motif=None;rbs_spacer=None;gc_cont=0.538
MRLPTRSKKDLEIEALKARLAEAEDTLRAIHEGEVDAVVVSSPGGDRVYTLAGAEISYRLILQTMNEGALTLSPDGTILYCNQQFSQMLKTPMEKLIGSSLFSLVVPQDQAVIASLFKVTTGENIRLEIRLKGRDGALLPVNFSTSRLHSEAVETIIIVVTDLTDRKLAEEALRRSNEELEIKVTQRTVELRDSEQRWVTTLISIGDAVISTDTESRITFMNPAAEKLTGWKLSEAALKPVNEVFRIINEVTRVAVEDPVAKVLAGSSPIGFANDSLLVRKDGTEVPVENSGAPIVTTNGRISGVVLVFRDVADRRQAEKTIKASLNHKETLLKEIHHRIKNNLSMVQALLSLQASHMSPERAAQSLKEAQNRIKSIALVHEKLYRSADVSHMNFTDYLHSLTETLMDTYQAQDRRITLQIQAQDVYLDIDTALPVSLIVNELVTNALRHAFPKNRRGFVTIQLNRVNSQVELAVTDDGVGMPEGLDPDKIDTLGLKLVSSLAGQLRGKMSFHHEKGTCARLYFTLIG
>32-18 # 15643 # 23169 # -1 # ID=120_12;partial=00;start_type=ATG;rbs_motif=GGAGG;rbs_spacer=5-10bp;gc_cont=0.495
MDDQRPSADRINRLGETVIRHLILMGVSLGLVFYIVDALIAALFLESGTLNHQLFSPESSEITYRLIVLGLFVLFGVIAQKFVNHKINAHQILHRSETKFRQLFQTVPVGYLSLDLRGRIIEANEVWLATMGYTRAEVVGHVLEEFMAEDSKKRFLTVYKCLSALGAYHVDDLFIACKDGQKISFTFDGRVVTDEDGVFMNAQCAFYDITEQKQAEIALKESEERFRALVNFSPDAIVVYCEGKVTFVNQAAVRLLGAGCAENLIGKDFLSLVHPDHHERARYPLQIVTDEAQLAPLIEVKIKRLDGGIIDAEIAATLHKYLGKTSIQAVLRDVSERKHTELRLKKLNDSFLHFESDPLVNINRLTALTGELLGAACALYNRLEGGQLCALGQWNAPPDFISKDDPEGHICFEVMRQGLEEVVIIRNLADTSYAQSDPNVTKYKLMTYMGKTVRLGQDYVGTLCAVYQKDVEPDEEDQKIIKLAASAIAIEEKRRQAMYALRDSEAKYSHLVDMSPDAIVLHSEGKLIFVNQAAVRLFGCASADNMIGKPVLEFVHPDYREIVKRRVQEITIEKTTVPMIEEKFLRYDGSTIDVEVVAAPFPYQGNNTVQVVLRDITERKKAEQALIQISTRQNAILAAAPDIIAEVNQDKIYTWLNRAGLEFFGDNAIGKEAASFFEGEQETYKSVQPIFEGGEDVLYIESWQRRKDGEKRLLAWWCRVLKDNDGSVTGALSTARDITERIMIEQALISSEQRYRDLFQRNLAGVFRTTPAGKVLDCNEAFVHIMGFTSREQALSLNAQNYYTHPGDREKYLENLRKLGVLTNYVQRLARPDGSLLWVLENVSLIRNGGDDTEVLEGTIIDITELRQVEEALKLTQFSVDHAADYIFWINSAGQIIYVNETVCQRLGYRREELLNLTIHDLDPNFPREVWIKHWNDLKRNKSLTVETLHRTKEGALIPVEVAINYYEYNGQEINFAFARDITERKRTESALRESEAKFRSLFESSHDAFMTIFPPDWKFTSANSAMVKMFCAKDENEITSRGPWDLSPERQPDGELSTTKAPRMIATAMEQGSHFFEWAHQRINGDVFPATVLLTRVELDGKLGLQATVRDISRHKQAEDLADARARILQFSLTGNLDDILRNVLDEAEALTNSSISFFHFLDADQKTLRLHGWSTRTSGEFCTAKGTGAHFKVSQAGVWADGVRERRAVIHDDYHALPHRKGLPEGHAIVNRFMSIPIFRQDKIVAVIGIGNKEKSYDEKDVAIVTQLADLSWDIVERKRTEEELRKSEERYRVVADNTYDWEFWISPDEKYLYQSPSCERITGHSAEEFEKDPKLLERIIHPEDLSLYLAHRDEVIGKHTQGTVVFRILTTCGDERWIEHHCQAIFDKAGNFLGNRGSNRDITARINAENEIREREDRFRTLVENQGEGVSIIDLNENFLFANPAAENLYGVPSGGLMGRKATDFLDEEQQIILRNQTSTRPSGVKSSYELKIKRPDGEYCDIIITATPLYDTDGQVKSVLGVFRDITDRKRDEASLSQSLSLLQATLESTTDGILVVNGEGKVTGHNDQFVKMWNIPPEVVASKEDEKLLNHVLEQLKDPQVFINKVRELYEHPDTSSFDILEFKDGRVFERYSLPQRINGQPVGRVWSFRNVTERIRGELEQVILYSISDAVVTVGDLDSLLNTVHTKIKKVMYAENCYIALYNSTTEIVSFPFFADQFDETPTPRARKRGFTEYVLRTGAPLLLTPDKYDELVRNAEVEPIGTPPISWLGVPLFIQSKSIGVLVIQSYEQGHDYTSREQDLLAAIGNQAAYAIERQLAQDELKKSEEKYRTLVDNTEDGVSVIQEGCVRFVNKAFHKIFGYSEDDVAGKNPLTVVAPEDLDRVKGYYQRRQKGENVPVEYEFIGLHSDGITRPMIHLTVNEIIFHGKPAFMYTLRDVTDRHKREKEREVILNTNKMLLGELDTERALHGLGEELKALIPHNLLALSLIKKDQDQVELILATTAGSSSELDGYMEVPGDYFETYQGSLTQQIIYDRRNRLQGFIPENGTKFERNLALLGMKSYLAVPLVNVGVPLGMLFLASERTDAFTEQNEQLLQQIQPQLSLYIQHQRLIERVLDSESKYRRLFECSNDIIYILQDKRFVYVNPRFEELLEFKLDEVNQPDFNFMKLVAPESVPLIEERTRRVAAGEIIPPNYEFKALSKSGKVLDVDVSVSYVTYEGKPAVQGILRDISERKRLEARQKEMQLELIQHAKLSSIGMLAAGIAHNVNVPLQGLINHIELLKLTRDDLPYMEDMLNQAQRISAIINNMLFKSRQEQDRENREINLNQLLIEELNFLNADLVFKHRVQKEFNFDPSLPALQGIYSDFSQALINLIKNALDAMHDCPVKRLGVRTMINPKEEIVVQISDSGCGIPSEHLPHIFDPFFTTKPSNGRQNGSEPTGTGLGLSSAYQLLKKYDARIEVDSEVGKGTTFSVCIPLLAKRAEEAVAEIITAKEPELLES
>32-19 # 53 # 2464 # -1 # ID=122_2;partial=00;start_type=ATG;rbs_motif=GGA/GAG/AGG;rbs_spacer=5-10bp;gc_cont=0.522
MIYRVHHKYLVLILPLLLLSGCGLVYPDHIPFTFKSTYSTTFDSKTETYGFADVDGDGRSEFWNYAYNGSSFEQYPNSLSLYDENMVAHLWQKNSEMRYCSILPVFYRYDARTGHPQYPKGLLVASKGHFNAVLTLLEAHDRDVLWNREIYQGKDFNRNGDWDGSFELWGGEDVNGDGREDLLVRACVAFDKHLRGVWAFDITTGDTLWRYHTGCPVNALQVTDLNGDGQKEIILDTSAPGNNVAAGSTDDYHSYLVILEAATGRELYCRQTGSANSNVVSRVLERKEEGTIVATVSGANAAGTGFSRLLLWKGCPPVGVDSFDLSANLCGLHAFDANGDGKKEAVIIDGNKLKVFSPHDQAETMTLQHPPLNAVVNSLSTPINCEVLVLQNASGLMGLGTNFETLFKIEGGIQLYPLESPRLAVTTVSSLMMGSLIKTPWPVPWREIGFFGGGALLIFLVMSLVAATGMPFKWKLLNRELPCGVIWMNRRGKIKKANPQARKLLGDLAGGMREKIQAEARDFNHSKLESKELNLTAGSGLQERILHVRLRAFQRGILLLLSDETGSRRSQLLSMWAQGVQEIVHFFVKRTRIIQSKISDLRSSGLNEETLKALEVQGDLLQRYSGRFNSLFSTLKMEFQPVELNQLIRRVLVTYSGNGSGQIKFDFQVEADPLEIRAARDQIEILLHCLLDNAVAALDSHGQIRIRTSRLENLRGQGQEWIAQFAEIEIADNGPGMTPEALAASLKPGISTTGGMGLGLPQSKLITELHGGEFDIHSQPGLGTTVILKLPLGERGHESKLGK
>32-20 # 13900 # 15093 # 1 # ID=130_15;partial=00;start_type=ATG;rbs_motif=None;rbs_spacer=None;gc_cont=0.525
MTTDLTANRDTVLLLLRRIHFFDGLKFEDLERLSSHISLASIEPGEIILRTGEEPEAFYIIEHGRVEIFRETSQGEEVIATLGRSGDFFGEMALLENRTRSSSVRALTPTELLVISRTDFNDLIREYPTIHLEVTKALSFNLRRSDSHFVEKLLEKNNQLTQALKDLEEAQGQLLQKERLSLVGRLAAGIIHDLKKPLTCISGYAQLIGGDSVELEKRKRYSANINREVQRMVDMTGEILQFAKGDLEINRRKVRTEEWVRESAGGLLDEFKTAKVHFIRKIEYGGALFIDPEKFKSVFNNIASNALAAMPQGGTFTFSCHREGPHVRMDFCDTGLGMSADVCARVFEEFFSPWRDGTGLGMAIVKRIVESHGGTITVESEPGKGAKYTILLPLEVK
>32-21 # 25492 # 27114 # 1 # ID=132_26;partial=00;start_type=ATG;rbs_motif=None;rbs_spacer=None;gc_cont=0.492
MVIQTGTSRAGKLFLVVLSLLIGSGIQAASYCLEFGDSCDAFVTVHYSQDFDFHGPFTVECWFTVAGHLKGDHVALVSTFGADQKSGIGWQIGLFQPESEALPTKAIGAYFDDFPALYAPFDPVKNHWYHLALTYNGSMVRLFLDGEMIQELDAVIRPHQSNEALTLGGQCAAFRNRNLNGRLDEVRISSICRYTEDFIPKDFHDLNNNTVALWHFDEGRGDTVYDEGPHGHHGIIHRAQWIKLSGDELRPFQHIQSSLLAQRNFLLVGILITLALAGIWFVVFRKRLHASASATENQNHLKQTSSWVFLAQRMTHQIKTPLSTILMSLERIQQIYQKKLPPEDCQKADAYVEGATTEIKRLIDSSRAFMQFLKIEAPAFELTDLSSFLDQFLQKYKMRISPEVSLETDFQLDLHVNLDTTLMNMVLENLLDNALKAIDGKGIIRLSAYGSEEVSPSDQQINGKAFIEIEDTGRGMSAELVAKVFQPYTSNQAEGTGLGLFIVRRIVEDHQARIRIISREGLGTKVILELNRMAQGKCLG
>32-22 # 41464 # 43839 # -1 # ID=132_37;partial=00;start_type=ATG;rbs_motif=GGA/GAG/AGG;rbs_spacer=5-10bp;gc_cont=0.535
MRARPLWTILISLALAASCLSAPVGQLALSLSDFEEGKYPHALEHGWLFHSGNNPLWASPDYDDSKWTSHSSAFRSDDAAGGSQTQLCWFRLHLNLDSALATAGLYLAVEQQGALEIYFNGLLVYERGTVGDDAASEEIRICNSFEPVRLEAKPNEANLLAVRYSNHSDRGVVRLEMQPGFRIFLRAGKSAGEALKQDRDLRIIGWSLIAGLGLALTALHLLLFLSYKVGRENLYFAAYSASIMLFSLLIVHAWYIPGWTLTEANHFQIFFRVLLVVMAMTGMRFMQSVRGLSSKKGDRLVLALLILGCLTAWLTTAQVAYIICLIACIELVRSLWIAMRLRLERIWIIGIGFALLVPMVAHQLIIEFGWIRQQSWHEYPPMLVLLAMSLSMSAYLGSRFAAVNRSLETKISELDHSREALAESEARYRSMFENTVAGVGILDDQGVTIFANDRWIEILGAEPEDVLGQDARKQVASSYLEEINRRLGKLYTGQASQDTYEFEIIRADGRSRMVQVWATPYKTESGKIHLALHSMDVTDTREAERMQREAIQLAEKTARMASIGVMAGGITHEINQPLNAIMLHAETLQFMAKAGKLDQTDHVNTALDHIIQGTERISNIIQHMRSFWVAPAQSEGASVDLNDPVRQGLLLLEQRVRSHAIRFKIDVDPGPLLVCADPLQVEQIVVNLISNSINSLDKVAHANKFVSVRTYGEDDEAILEVRDNGVGLPAADLDKIFDPFYSTDKEAGGTGLGLAIVQMFVEKFKGAVHVENNSDGGATFQVRIPKCHENE
>32-23 # 1418 # 2986 # -1 # ID=141_2;partial=00;start_type=ATG;rbs_motif=GGA/GAG/AGG;rbs_spacer=5-10bp;gc_cont=0.511
MSSPLVLIVEDEGILALHLRNSLLSLGYRVAAVVDTRAQALKEAERTRPDLVLMDIRIRGEMDGINTAEQIYERFDIPVVYLTAYADENTLERAKLTAPYGYLIKPFDEKELRPTIEIALNRHNLETKLRKSERWFSTTMKSMGDAVVVTDIRGQIIYMNPTAEGLTKWSSTQATGQDLERILRLLHEKKRQPLGNIALTVIKKGLVVTVEHKILVDREGQERFVDNSAAPIRDETGHIAGAVLIFRENALGGVTTGKKRGKKDGVEVFHEPQQLATQAAQLASLGVMAAGISHEINQPLHAILVSANSVLFWHKRNQGVLPETFIKKINDIADYAGRIDQIVRHLHSFWLAPDQDESEVVDLNEAVRNALTHFDRKIQTRGIRFIHEFDREPLAIRGSSIRLEQVIINLITNAITSLDRAQQTDKWMRLITRRRKGQACLEIQDNGPPVDEAILDKVFNPYFTEQKTDEGYGLKLAISKMFVEELKGQIEVAGGSPDGTTYTVRFPLMERKPEKLDENPAD
>32-24 # 3043 # 4077 # -1 # ID=141_3;partial=00;start_type=ATG;rbs_motif=GGA/GAG/AGG;rbs_spacer=5-10bp;gc_cont=0.509
MGSIRLLLIEDNPGDARLIREILTERGGLSSIKVEWRENLKEGLERLRQGSLDILLLDLALPDSSGFETFDMARQADPRLAIIVLTGTTDEELGLKTVSSGAQDYLVKGQYESNLLVRSIRYAIERKQGEEKLKTAIREKEVLIKEVHHRVKNNLQMINSLLALQSQRVKSGKAAGLLRESQNRIRSIALMHERLYRSPDLANINLAEYLQLLTGNLFYSFGADPEKINLTVEVGNVHLDIDSALPCGLIINELVSNALRHAFPNNRPGTLHIEMRSENDDKIMLMVSDNGVGIPHNFDVLKTESLGLQLVQALSGQLGGNLEINKEQGTHFILTFPRVRLLKD
>32-25 # 5170 # 6732 # -1 # ID=141_6;partial=00;start_type=ATG;rbs_motif=None;rbs_spacer=None;gc_cont=0.496
MKDLDTRIEKFLLRLDRLQEDLLTGKLEVNQALKQVTEDLSVAVEELRGSEEEIRSIARFPGENPNPIIRFSREGKVLYANTTSTIQLAGCIGGLGTTATEFWRRAIVKAFSSGSVYETELVCHEQTFKLLFTPILEQNYINVYGQNVTESKRIEAALRDSENRLNRAQEIAHLGSWELDLTNNRLTWSDEVYRIFGLAPQEFDATYEAFLEAVHPDDRRIVNEAYSGSIHQKLDSYEVEHRVMRKSTGEIRFVHEKCEHIRDESGRIIRSIGMVHDITERKVAEEKLFEAVNNLTRSNAELEQFAYVASHDLQEPLRMVSSYVTLLARRYKGKLDQDADEFIHYAVDGATRMQQMVQDLLELSRIQTKGKLFAQFSAQEALDQALSNLTLKIHETQTQITYGALPQVVGDESQFVHLFQNLIDNAIKYHHLEPPRILIGVSRKDGEWVFSIADNGLGLDSKHFTRIFGIFQQVHRSRKNAGTGIGLSICKRIVERHGGRIWVESELGRGATFYFTLPTN
>32-26 # 6767 # 8197 # -1 # ID=141_7;partial=00;start_type=ATG;rbs_motif=None;rbs_spacer=None;gc_cont=0.473
MKTPPVKMRSSPISKKVILLVAALYISGAFILHLVLPPGYIVWILFLFALVFVARVFRPGYIFLYAGIVTFLAVVDLFNAPLGVSVQMAFVNRLAIILVLWILTIILIQRRHESEVLHDQKESLRAILDAAVDGIITIDERGIIQSVNPAVTRIFGYPPEEMINQNVNMLMPGPFHDEHDQYLRHYLETNEKKIIGIGREVMGKRKDGSVFPLDLAVSEVNLNNQRMFTGLLRDITKRKQTEEELNKAVESLTRSNAELEQFAYVASHDLQEPLRMIASYVQLLQKRYQSKLDKEADEFINYATDGARRMQLLIEDLLTFSRVGTQVQAFKALDLAIVLNLALDNLQLAIRENNAVITFEALPQVNGDESQLVQVFQNLLDNALKFRKDRQPCIHVSAQNKLNYWLISVQDNGIGIDPKYFDRIFLVFQRLHSKAKYPGTGIGLAICKKIIERHGGKIWVETEPGMGSRFQFTLPR
>32-27 # 8673 # 10670 # -1 # ID=141_9;partial=00;start_type=GTG;rbs_motif=AGGAG/GGAGG;rbs_spacer=11-12bp;gc_cont=0.506
MKIERRIFLIAVAISTLGWILDVVFCLWDDPQQNLLALIFTPPLHEIGMRIIFIFCVLGFSFIVSRIIKQREKIRNHIESLARFPAENIHPVLRIDTSGNILYANDASETILHEWKCRVGEMAPEFWRQCVDDTFVNRQSTSCDASIGSRTFHFVVVPLPEHGYANLYGSDITARRTAEEALRKAHSALETRVQERTAELIAANLLLQEAESRATATNALLRLFMEKSTRQEYLASAVQLLANWSECHNVGIRVLNDQGLIPYEASVGFSEEFLKKESQLSINTDKCVCIRVVLGSADPQEIGAMSSAGSFNTNDSLGFHKNLTESEKCHYRGECMSIGFASLAIVPVKYQNKTIGAIHLADVQSGKITPRMMEFMEAIALLIGEALHLFKIEEELHHHRHHLEEMVEERSVELKQLNQELQAEIAERKQTEEKLKAAVIELSRSNQELEQFAYVASHDLQEPLRMVASYVTLLSKRYGQKLDADADEFIGYAVDGAHRMQRLIRDLLDFSRVGMGGRPLQPFSIQSALDLAQANLKVIIEETGARVTSDTLPVINGDESQFVQLFQNLIDNALKFRDSQPPHIHISASWKDNSWVISVADNGIGIDPKQYNRIFLIFQRLHGARKYPGTGIGLAICKKIVERHGGRIWVQPGSGKGTIFHFTVV
>32-28 # 19079 # 20740 # -1 # ID=159_10;partial=00;start_type=ATG;rbs_motif=GGAG/GAGG;rbs_spacer=5-10bp;gc_cont=0.499
MDDLFTGLTDLEELGREQDALDMGADPLAGEWRRLLEISTRIVGQLDPDGLARTVMDAAIEITGAERGFLILLNTAEEPEVKIAHNLDKEEIQDIQGSISRTVIDKILFDREPLLINDVENNALLSRQVSVRNLQLKSVMGAPIMCRDQLLGMAYVDNSSISGIFSQKDLAIFVTFTNLAAVAFDNAALFGSLRDSSEKFRALQEYHENILRTVPNGIMVLNGENRVEYANPVAKEVYNSARSSEEGLRLHIENLSDHLEKVRHGIKPKPIPVEINQRYYEVDFFSVLQREGKVGLLMAEVTDRKELERQLYEQEKRSLMMQLAGGIAHEISNQLFPIQGRSQLISMMLQQSGNVLNPEILNSFKVIEDQVQKIARIVDNLHSLSKPADPKLQNVNLTDILKCSIEVLSSTAGKIKRFRQDDEITPFHLKTDYATQPIFIRGDSDQLQQVVMNLIINAAHALEEVGKGRLSVGTINQHGRGIIYVDDDGPGIPENVRRNIFEPYFTTKGEGKGTGLGLTIVQNIVRAHEGELSLQTELGKGTRFEISFPLFNS
>32-29 # 10565 # 11770 # -1 # ID=161_14;partial=00;start_type=ATG;rbs_motif=AGGAG;rbs_spacer=5-10bp;gc_cont=0.501
MSDLLATSHPSVTEPMRSLTSRRKESHRSATELDRYKVVVNSLEAAVVYADSDGIIQEVNSHAERHLDVHQAQLLGRSIYDLHPPKIAYSIRRIFRDFQADASNDLITLRREIKGKWVVLRFAAVRDEEYRLLGVNLILSDETEIHQAEEQKKAMESQLQREQKLSAIGMQASGIAHNLNGPLAVIVGYLDMMGSLHPDLKEIPLILSQAERMKEIIANMMIKSRHEQDTRMRNVDLNSLLAEELKFLESNIDFKNNVAKQYDFARDLPTVYGLYSDFSQIFLNLIHNALDAMVDSQVKKLQISTRRNQEYIYVEISDSGHGLNPKDAVKLFSPFYTTKPPIGQACEGRPCGTGLGLSSAAEISSKYGGQIMVDGRPGEGAKFTVVIPINYPNSELKKIND
>32-30 # 67031 # 69634 # 1 # ID=163_61;partial=00;start_type=ATG;rbs_motif=None;rbs_spacer=None;gc_cont=0.472
MNNREQKILVGDADLKNLQHLRKILLEEFYGVWTSDDPGELLRIYESGSFDLLILEVKTYAQLRLQHVQFNELSGAPPVIIMTGGADIATTIEAVKEGAVDFLEKPIRVKRLLLTIRNALQNKSKLEEMHRDQTELATLKEIYERIINGIDYGIVVLDPHLRIESINEHLRRKQRKEARQSLGKPCYKYFYGRRSICDECKIKEVFEKGTPVKYTLVHKTNWGMLYHLEIDAYPLFDSEGRVHRVVQLIKDVTERVKLEHELREKKEYLESLLNHAPVGIFSTDRNGFIQAANPAFAKILGLQASSDALGLNFLEFEDLKNNDLHKKVEQVLAEGITFEAEGVHCHFTPGHSSICSLRFVPLRDAEDNLSGLIATVENVSDKIKLEESYRKRIAELSIFKEIGELLQSTVDLSDIYAITLIGVTAGMALGFNRAFILRYDRANNVLVGETAIGPSDAAEAGRIWSELYVKQLSLREIFDQYKENLGDKDVRVKTLVKKLRIPLTWEEGLMQDVLFHNKPQRVGKGEVSRYADGRMICSELGGDSFAVVPLISRGKAEGVVIADNLISGKEISDEDVNRLSIISNQAGAAIENSRLLQSLEEKVEDLRLAYLDLKENRDLLLRAERLSAVGEVAAMVAHEIRNPLTSIGGFARAILRDIEKVEKSETNRRFLNIILEEVKRLERIVTEILGFVRPVALKFIQINLHEVIDQTFAMMSGEIDESKVIITKDYQHDLPPVWIDVDQMRQVLLNLLRNALHAMKNEGMLSVILEASGDSVKIYISDTGEGICAENLDKVFEAFFTTKTTGSGLGLTICTQIVKNHGGSIEVESREGEGSTFIITLPIRSEEVSYEEKNSGRGRRKESEDSV
>32-31 # 968 # 3376 # -1 # ID=170_3;partial=00;start_type=ATG;rbs_motif=GGAG/GAGG;rbs_spacer=5-10bp;gc_cont=0.491
MAASKLDNEQLELLHSFVEEGLEMLDEVEPQLIELERGSFQIEGVDPEVLNGIFRLFHSLKGSAGYLGLETINRVTHTAETLLDLFRKGSAVLSSEHIDLLIRTCDFMRQLLGDVNGKQTDKGNEDEAKKLIGQLGQAVTAIQQSGTPSSAEQEKNSKTLKPKIVPASKAPSEPPPEGEEAQSSTLHFTITPEMAIQFSVESQELIDQAEQALLALEKEPNNLEHLSQAFRAMHSFKGNCGMFGHRDLEKLSHQSETVLAEIKDNARSITNDLISLLLEILDELKGGLRMITEGQAAKIQGLLGWMSLLQDYIGEIGVHATAPIANAESNMADSSGGQASATEEAELERLLAEVCETAPGASTPPQILERRQGDDRRSGAGRRQLDTGVAQRQSVRVDVEKLDALLDLVGELVIAEAMVAQNPDIRGARISLDRFEKSVLHLEKISRDLQDTITSIRMIPLSGTFRKMIRLVRDLSTKAEKKIELEIIGEETEVDKTVIEQINDPLVHLIRNSIDHGIETPDKRLAAGKNEIGTITLEAKYMGSEVWILVKDDGKGLNREKILAKAIERGLLSGEGNELSDAEVWQLIFLPGFSTAEKVTDVSGRGVGMDVVKRNIENLRGKVDVRCEPEQGCVFTLRLPLTLAIIDGMVVRVGQERYIVPIVSIKETLRPNYKDVTQLMDGQQIINIRGNLIPIMSLHEIFKVQSEAKDLSEGLILMVENEGRSLCLLVDELIGQQQIVIKGLSRYIGDLQGISGCTILGDGDVSLIMDIAGIFNLSGQNKVSTPGRDLLKQGGRLQPATM
>32-32 # 23594 # 24766 # -1 # ID=176_20;partial=00;start_type=ATG;rbs_motif=GGAG/GAGG;rbs_spacer=5-10bp;gc_cont=0.523
MPAKKRVLVVEDDRIVKSSLARLLQDSNCQIESATSGQEGLARFRQRPFDLVLTDLKLPDMDGMDMIQNMRQQDADLPFMVLTAFGDKQDALRALKMGAMDFLQKPFDIQQVLVKTRSAFQADRPDSPKASLEPVMKKPSDSQAQDDKEVLEQLIRLHGLLAPYTSIGRLTGGITHNINGILTGLMGHLELLKLKRADLGQELDGVMELARKIRDNVGELSSKFEAETQSEPVTLNLNQILKSELAFLRAELFFKHYITVRLDLQDPLPGVWAAYGDISMAIEEIIMNAIDVQRKQKHGEIRILTRSDAENVYMEIEDGGPGFSPQALTHAALPLWPGIAQNEEGVVRGGMGLHLARRWLETWGGGIAFSNNDKGGGHVTLTLPYPQRSS
>32-33 # 26482 # 27174 # -1 # ID=176_22;partial=00;start_type=ATG;rbs_motif=None;rbs_spacer=None;gc_cont=0.525
MADHTFNPLDKDQYQDLIHAFAHAIRNPLTGVSMNVQYLQMVYSQHQAQSEIYADIMESVARLDQMIREFVEFTGSLKLKFEPVDLNTLLSRAVADHDALLQSRRLKVTTHLNGVPEVEADLNHFSRAMTGLVEHCAHCAEEGGRLSVTSHLVDQTAILEFIRSGQPLTPARVEQLFDPLTALQSSESGFGMAFVHKILTAHHCRLEIDSRSGEDTRYKVLFPLGINAAM
>32-34 # 670 # 1116 # -1 # ID=180_2;partial=00;start_type=ATG;rbs_motif=None;rbs_spacer=None;gc_cont=0.521
MPLKKVGELVIPSSLDHLSEVDHFAERMVKKLALPKEILDDVAISATEAVNNAILHGNKGNAGKKVTIRFYLCAQYLRLVVRDEGSGFAPESVPDPRQQQNLLKTSGRGLLIMRYLMDRVSFQRRRNGMSIIMDKFCPECHTVQSGGG
>32-35 # 4477 # 6225 # -1 # ID=186_5;partial=00;start_type=ATG;rbs_motif=None;rbs_spacer=None;gc_cont=0.529
MRSNDAFPNNGSDARQKSRDEFRALFHQILKYANRGLPRMDFLREVARKLQEFSSADVVELRLMERNRHYISLATADASQPDAYSVIPLSHNEEGEMSPPFDLKNDFEFLCWAVIRGHYDSESPFFTRSGGFWTWRNDVALELAGVSSGQTQPRKISLAGGYESVIILPIMVEQDNIGLLILKSVRRNFIGRDEVSFYESLAQNVGVALAHRRTQVDLRERVKELTCLYGISRLVETPGITLDELLQGLTELLPPAWLYPQIARARVVLNDVVYYSPGYGDGPHHQRADILINGLKCGLVDVVYIEKRPDLDEGPFLKEERSLIDTIAREIALIIERRQAEEEKERLQEQLLHADRLATIGQLAAGVAHELNEPLGNILGFAQLTRKVHGLPDQTLSDLDKIISAALFAREVIRKLMLFARQAPSRKIPVALNNVVEDSLMLLESRLAKGGVEVIKKLQENLPFVNADPAQIGQILINLTVNASQAMPSGGVLTISTHRDDKTVSLTVEDTGVGMTDEVMKQIFIPFFTTKDVDQGTGLGLAVVHGIVTSHGGNIQVASEVSLGSRFTVSLPIEKTNGERER
>32-36 # 12497 # 13969 # -1 # ID=193_10;partial=00;start_type=ATG;rbs_motif=AGGA/GGAG/GAGG;rbs_spacer=11-12bp;gc_cont=0.540
MSPKILDPLLKRELFNMLPFGVVAIDREMRLVTANPYFEKRFGAWHGKRCHEVFKGLPEPCSNCQARLTFADGIPRISDETGLDRQGLNCYFIVHVAPLRGESGNVEYVVEMITDVTETRLRQREYNLLFERVPCFITVIDSQYKILRANERFRQTFGESTGKSCFQAYKNRSEPCQDCPAEQTFSDGLERVVTQTGIAKDGSETDYVVTTAPLRRGSGEVMHVIEISADITQVKRLEREMLEAERLAAVGQTVAGLAHTIKNLLMGLEGGMYMLDSGLRKGDAERLAEGWEVLQRNFEKTVVLVKDFLSFSKGRAPDLKLVNPNRLAREVVELYNDAAARQGVKLTVEAGPMVKRALLDRDGLEACLTNLVSNAIDAAMTRDDSGAQVIVRTREEGEALIFEVEDNGCGMDWEVRQKVFTTFFTTKSDRGTGLGLLTTRKIVQEHGGSMEVDSDPGTGSRFRIRLPRPRLKMVAEQIAREAKKSPSDIK
>32-37 # 33313 # 33951 # 1 # ID=194_26;partial=00;start_type=ATG;rbs_motif=None;rbs_spacer=None;gc_cont=0.479
MALELSLAEERERRAIAADLHDHLGQALAYIKMKLSVFAGNTIFCGFEHDISEIAALLDQAISYTRSLTFDISPPLLYELGLEAALTSLAEDFQKKHKLLIKVKSSGREQALTDIIKVLLYKSVRELLINVIKHAQAKKAVIKISHLDEIICISVTDDGIGFYPADPAGEQPGDPKFGLFSIKERLRQLGGTMKIDSHAGKGAVITLETPTK
>330-1 # 3 # 2633 # 1 # ID=29_1;partial=10;start_type=Edge;rbs_motif=None;rbs_spacer=None;gc_cont=0.435
EEEEEVKLLISLAEDISYATQSMENERERKQAEELLKKNEALLKETQQISKVGGWEYDVESNKITWTDEIYHIYGVSPEDYDPNNIKQDIEFYAPEDKATIKSAFYQAVKEGNPYDLELKFIRANGEHIWVRTIGKPVLKDGKVVQIIGNIMDITENKKAVDALRQAEEKYRSIFDNAVEGIFQTTPEGLISSANPALARIYGYDSPEDMMSSVTDVGRQLYVDPEKRKEHLRLLNEKGVVKNYEAQMYRKDRSIVWVSINTRIVRDDTGKPLYFEGFTVDITERKRVEDEIKSLSKFPDENPNPIFRIGSDGIVLYANETAGLLLQSLGSAVGSPAPSLWRDWITQTLAGQAAQAIDVEHDGRIYTFDMIPITAGGYVNIYARDITERKQAEETLRESEERYRYLFKNMLNGYAFCKILVDEENKPIDFIYIEVNDIFEKITGLRKEDVIGKRVTEAIPSIKDLNPEIISIYGEVASTGTPAAFEVFFKALDIWLTISVYSPHKDYFVAIFDDITERKKAEENLAKLSHQNQMILDAAGEGIVGLDLEGKITFANPFAVKTTGYSVDELIGQSLHKLVHYKKPDGTPYPCEECPSYETLKTGIFRNIRDEVFFRKDGTSFPVRYTSTPIIEEGVIKGAVVTFRDITERKQADEKLKISREELRAFAARLQSIREEERTIIAREIHDDIGQALTALKMDIAWLKNRLPREEKSLLEKTKSMSTLIETTSKTMKRISSELRPGLLDDLGLSAAIEWYIGEFENRTGIPCKLTIEPEEISLERDLTTAIFRILQETLTNVARHANATKVTVSLLEKDGTLKLKVKDNGKGITEKQISSSKSFGLIGIRERVYQWKGEVTIEGKPKKGTTVTVMIPINK
>330-2 # 5046 # 7361 # 1 # ID=29_6;partial=00;start_type=ATG;rbs_motif=AGGAG;rbs_spacer=5-10bp;gc_cont=0.408
MIRKRKQNQLKRDKFMGCVLNNPTKLKNGETERKRSEEELKQLKHQYELILQSAGEGIVCLDLEGNVTFANPFAVKTTGYKIDELIGQNLHELLHYKKPDGTLYPYEECPSYETLKTGIFRNIVDEVFFRKDGTSFPVRYTSTPIIEENEIKGAVVTFRDITERKRIEEKLQAERKRLNDVLEILPVMICLLTPDYHVPFANRRFRKHFGESHGRHCYDYIFHRTKPCPECQSFKVFETHTNHHWELSTPDGNYYDIYNFPFTDSDGSPLVLEMDIDITERKQAEKEIVRLASFPLTSPSPVLEVDSSGTVTFYNSAAIETLKRLGVKENLRLFFPRDIKEILKALEQKKDEQLYREIIIGDATFEEYIQIVPQYNCIRIRSIDISERKKLESQLLQSQKMETVGQLSGGIAHDFNNILTAIIGYASILQMKMSKEDPLRHNADQILASSERAANLTRSLLTFSRKQIMNIQPVKINEIVKRVENLLLRIIGADIYIKTILTEEDLTIMADPGQIEQVLMNLATNARDAMPNGGSLTIETEIVELDEKYIKTHGYGEPGIYVRISFTDTGEGMDKETKEKIFEPFFTTKEVGKGTGLGLSMVYGIVKQHNGYINVYSELGKGTTFKIYLPLIKAEIKETKLTELAPSIEGTEMILLAEDDEDVRTFTKAVLDEFGYTVIEAVDGQDAINKFMQNKDKIHLLLLDAIMPKKSGKDAYEKIKKLRPDTKALFMSGYSKDVLAKEGILEEGLNFVLKPVSPTNLLRKVREALDK
>330-3 # 1101 # 3563 # -1 # ID=33_2;partial=01;start_type=Edge;rbs_motif=None;rbs_spacer=None;gc_cont=0.428
PVEVETEGIRDDGSRFAARIYAYPNFDLDGNVIGFIEVVEDITERKQAEEALKEAMAFNESTLNAIDDIFYTFDLSGKMLIWNKAVSRVTGYSDTELSSKKPTDFFLGEDVQHISESIERMWKEGSSKAEANLVLKDGRQVSYEFTGSILKDSKGNIIGFSGIGRDLTERKRVEEMLQKSELKYRQLIEQAPDTIFVVDGEGNLLHVNLAGQKMLGYSEDELCKMTTVDTYPLDEMAAAHRRVMEMRAMRAGEIMHFERQMRRKNGTLFPVEISVGALKDGTTHGIIRDITDRKQAEESLRQLTHQHQLILNAAGEGIVGLDLEGKITFANPFVIGTTGYSVDELIGQNLHKLVHYKKPDGTPYPYEECPSYETLKNSIPNNIRDEIFFKKDGTSFPVRYTSTPIIEEGIIKGAVVTFRDITERKRLEEQFLQAQKMEAVGHLAGGVAHDFNNILTAIIGYGNLLQMKIKEDDPLKAYVNQILLSSEKAANLTSGLLAFSRKQIINPKPVNLNDIVKNVEKLLLRLIGEDIELKTILNPPTPPFGKGGQGGIGDLVVMADSGQIEQVLMNLATNARDAMPEGGTLTISTEIVELDREYIRTSGYGKPGKHALISVTDTGKGMDEKTKELIFEPFFTTKERERGTGLGLAVVYGIVKQHNGNIDVYSELDKGTTFRIYLPIIEAEIEETKPKVITTPIGGKETVLIAEDNIDVRNYTKTVLEDFGYKVIEAVNGEDAINKFMENKDIIEFLVLDVIMPKKNGKEVYDAIKKVRPDIKALFMSGYAEDIIHGKGILEEGLNFVLKPISPQELLKLIREILET
>330-4 # 3504 # 5642 # -1 # ID=41_5;partial=01;start_type=Edge;rbs_motif=None;rbs_spacer=None;gc_cont=0.423
YMRFNIKATGWEILIWVGTFAVLGFVGIFATYSYSTVETEMADQFNREQLLLAKQTAMGIQQYMGDISNVLNLSSHIPPVANGNSKDIHNSLENSYNSLKSQVIITFWEDSNGILRDHYPKDVLPGVEGKDFSFRTYFRVCKEMRVPFVSDSILVGGEQYKEIPGRFESFIVAYPLVGDDGKFNGVFGCAIDMANITGRYVAPIHPSKTGYAWMVDESGMVLYHPNPSWLGMNIYDIIMEMKKRGFDAKGAEELIRNIKIKTEGTSEIIFPHYPTNEPTKRLVAFSSVHFLNRRWITVVSSPYREVVHLMSGTFRNTLTLGSVSICFIFAATFVMLRINRARTKASERNIWADRVFLEHKRLQTIFNGIPHYLVMVNSDLIIIDINQRFCSLYGKTQQDLIGKHCYAVFYGENSPFNEDFVRETFLSGEVVRDKERHVEVMGKPYIMDVSAIPLYGSKGEVDYVVVYVVDVTEKRALTEKLIQAEKLAVIGQMSGHVAHEIRNPLASILLNSELLEEEISSENMNVIESTTLLSHIKDEINRLSQVTDEYLSYTRLPRPKKQKVNPTAEVSSAISLMMPEMNKRNINFVSHYEESPDEAMLDRGQFRQVLINLIKNAMDAMPSGGNLDLSLIEIKDNLVLLVKDSGHGISDDFSRRIFDPYFTTKENGTGLGLALVQYVANAHNGWVDVESQKGSGSTFIFSIPLNDVGQEE
>330-5 # 13850 # 15424 # -1 # ID=45_11;partial=00;start_type=ATG;rbs_motif=None;rbs_spacer=None;gc_cont=0.417
MEAKRFVYSLIGKLILTISALMVIGSIILGYLMYRNREAELIEHRVDSGISFTEQIKKSTRFGMLHYDVNLIQRTVEDIGSSKGVNKINIFDAKGKIAYSSRKEEIGTVLSLDSYVCIPCHAGVSKPKTTQSWSISRDKEGYRVLNIIQPIHNEPTCYSAACHAHPKDQLVLGLMEADLSLTYLDKGIRQQGLVLIAYIVSFFLSISIVLYIILWKFVHTPMSILSKGMKRVASGDLESTVRIDTKDEMGELANAFNAMTTDLSKAKKELVEWGNTLEKKVGEKTEEIKKAHAQLIHSAKLASLGRMAAGVAHEINSPLTGIVTFGHLLLKKFPEGSEDREDIEVVIEQANRCSSIIKGLLSFARATMVDKGPVNVNDVLKSSLNMVSRKVDFFNITIDQMLDESLPSVKADASQLQQVFLNMILNAADAMDGKGTLTVFTRKVSEDGRTFAEVEFTDTGHGISQENMAKLFEPFFTTKPVGKGTGLGLAVSHGIVQEHGGKIFVKSKVGEGTSFFVRLPLYEG
>330-6 # 2906 # 4759 # -1 # ID=57_7;partial=00;start_type=ATG;rbs_motif=AGGA/GGAG/GAGG;rbs_spacer=11-12bp;gc_cont=0.421
MVYETLPIGNIVDEVINIMKPLAENKFIEIVVSIGEGISDVTADKIKLKQILYNLLSNAIKFTPEGGKVGITIAKEENIDGRYPWAIPGLEFVRFSVWDTGIGIGPEDKEKIFDEFEQADSSFSRKYGGVGLGLALTKKLVELHGGNITLESTLGEGSTFSFLIPVTSPVEPAKPEAVEAVSLTFPWMKEEAPLILVVEDDLPTAELLTLHLTQSGYKVAHAFDGQEALEKAKNLKPFAITLDIMLPKKDGWEVLQELKSDQKTASIPVITHSIVNNKELAFALGATDYLLKPLEKEALILKLEEITVVKGRKVLPISVLIIESEDKVTNYLKEIFEPQGFLMYTAPNGKRGVELATALRPGVILLDFTLPDMLCFDVIKDIKDNPSTKDIPIFILTERDIPVEDRISLVGKIERIVQKQAFNTKALVGHIKELEMLYPRRAGLIDELTGLFSHRYFQIRLAQEVERATRYKLPLNLLVLDLDFFGQYVKEHGEYYGNLVIEKVAELLRKNIRGSDVVVRYGGDSFAIILPNTVITARLSLSNRFNAIIRNYPFLYEESQPKGRITASVGLTFLDNQTTEEFMLCAEKALAHAIKKGGDRVEVYSREQDETEKVTWF
>330-7 # 1746 # 2867 # -1 # ID=61_3;partial=01;start_type=Edge;rbs_motif=None;rbs_spacer=None;gc_cont=0.389
LTRYGLRQEIFKDIILSERWEGIAFLAFYDREGVTILHSNEKLINTKINASKLESTLNAGIPEFSYVVLGTGENVFILDTPVVIQRKEGVLRIALHAYPSQTIIEKARVLFISVSGMLVLFWIITILFIRSLRKRLKLESLIAHNERMAMLGRMASVLAHEIRNPLGSIKGFAQYLKEHLGKTDERTEKSINIIIDESNRLELLTEDLLIYARIDELRTEKIDVISLIRDVITSLAVKEREILINFNLPERLMIVSDKEKLRQVIFNLLQNSIDAIGSKGKISLSVKEDDHFVEITVSDTGKGIGRDEIERIFTPFYTTKVRGTGLGLAIVDKLVKVLGGSIRVESEPNQYTTFIMRVPDIKRVDTLSGGSGE
>330-8 # 5936 # 7534 # -1 # ID=65_7;partial=00;start_type=ATG;rbs_motif=GGA/GAG/AGG;rbs_spacer=5-10bp;gc_cont=0.400
MSEDAATLKLNIKALIVFRAVFVTLLLGSSFLLKAGYEKFPYAHALSYLIISLYALTIVYSLLFERIKNLVSFAYTQLVLDVILSIILIFITGGIDSWFSFTLVLTVISSSIVLNKRAGYIIATLSSILYGVLINLQFHSLLPLSSGGIAEMKDYLYNIFIHIVSFYLTAYLSGYLSSRLEKTTQKLEEKDSSLRDLEFFNKEVIESLPGGLFTTDIYGKVLIFNRAAEKITGVQKDSIMGRRIDEALPFFEFPFVVGRREKTIKVYGAQKVIGFTISALRDISEKDTGFIGIFQDLTQLKRLEAEMKQKEKWAAIGELSANISHEIRNPLASLKGSIEILKEDTIPHSKRRKLMDIALKEMERLNGIITDFLTYSRPTAPEFKRVELHGILDETLEILRNIEQNKGNISIKKDYSGNLEVNVDPLKMRQVFWNLGLNAVEAMPEGGELIVSTISSDSAVEITFKDSGTGIKEKDIEKIFYPFFTTKEHGTGLGLAIAYRIIEEHEGMLHVNSSPGVGTIFKVILLKTDGKP
>330-9 # 682 # 2775 # -1 # ID=66_3;partial=00;start_type=ATG;rbs_motif=None;rbs_spacer=None;gc_cont=0.411
MNTDQRPEDKTQEEVLRLYKEVSQTKEYLEGIIEDSEVAIITSDLNGVITSWNKGAEKIYGFTSEEAIGRFLPFVPISLIDDEKESIERIKNGEVLKDIETIRQKSDGTIIDVSLTRSPIRDAAGRIVGVSCISRDISEKKRVELELIRRNQELSRLFFISSAMRGTLELDRLLRMVLTAVTMSDGLGFNRAILFLVNESRNVLKGEMGVGPASPDEAGQIWERLSLEKKTLYDIMRDIEKGPLRKDSFFDRLSLGIEIPLSEETVLAKTVKEKRPFNIQNAKEDPLSDTVLIQQLGTQAYAVAPLISRDKVSGVIWVDNHFNRSLIVEEDMRFLSAFSNHVANAIESARLFEQVALTEQELENIFESMSDMVYFNSKDYVIKKINRAVSEKIGKSAEEIVGKKCYEVFHGTNEPKPECPHHKTVMTKRAFVEELEEPFLGGTFINSSSPIFNSSGEFIGTVHVARDITEIKKLQEKLVLSERMAALGEVAAKVAHDIRNPLVSVGGFARRLEKKLDGNLKEYASIIVNETTRLESILKEILSFVRGAKLEREMVNINELVDEVTSLIKSELDERHIVFVKEFAIPHEIYVDPNSIKEVLLNVLTNAVQAIGSNGTLFVKTYMSDDSAVIEVEDTGNGMSDEILPFIFDPFFTTKGSGTGLGLTITHKIIEKHNGRIEVESKVNRGSTFKIFLPLKR
>330-10 # 698 # 2119 # 1 # ID=76_3;partial=00;start_type=ATG;rbs_motif=GGA/GAG/AGG;rbs_spacer=5-10bp;gc_cont=0.401
MLKDYFLGLSLNKKLIGMMLFLTLILVSMLLFFYGQTEKELLKELEDQTADLSKAIQVGVEEVTGTGPTDEMRLYNYLQKLNAKGVKEISIISTKDKIIASTNPTKVGEPVSVKKKQRIIKAELGEPVSKEGKVYNVIVPVVAGNTQYGYIHLQINIDDFSDVLRISAIKRVIATLFVFGLGIVIAMFLSWMYTKPIHNVVDAARRVAAGDLSLNLTTDRKDEIGELTQSFNYMVQKLRDERALEEKLREAEHLSAVGQLSRSIAHEIRNPLNFISLSIDHLKEKYAPSENAKKEKFESLMASIKQEIQRLNNLVGDFLDYGKPLKLNLQEVDVGNIIEEVMSLVWAKAEKDNIEIFKQYGVLPMLYLDPELVKTCIFNVVLNAFQAMPEGGKLTLRTQTSDNRVSIIFEDTGIGISKETLSKVFNPFFSTKISGLGLGLALTKRVIEEHKGKVDFQSREGKGSTVTISFPIQ
>330-11 # 6424 # 7473 # 1 # ID=77_9;partial=00;start_type=ATG;rbs_motif=AGGA/GGAG/GAGG;rbs_spacer=11-12bp;gc_cont=0.403
MPYRVMKESLNAVIDSLSDGILVTDELGRVILYNQKAEALLGITGKAALGQPVQDHIKNDVLVGLITKILTLNMPYHAEEVCLMDIGNTRLRVHINPVRDANGLLIGSVTLLHDVAQLSAIDKIKSDFLSMVSHQLKSPLSSTLLQTSILLEEMVGGLNEKQRDLLQKIKSKIKGMTDLVNDILDVCMVEEGRHIKQIESLNLSEILQRSIELIQPQAQDKNIALQVTMEDRTPLISGNKSSMEAMFINLISNGIKFTHPGGQVSIGLKKDAQYIQVEVSDTGIGIEDKEILHIFDKFYRERSDRTKYISGSGLGLSIVKGVVDAHHGSIYVESEVGKGTTFTVLLPVE
>330-12 # 4090 # 6780 # 1 # ID=80_9;partial=00;start_type=ATG;rbs_motif=AGGAG;rbs_spacer=5-10bp;gc_cont=0.408
MFGFLRKRLGYKIMVAMVITIAVISISEITFRIYFGTKDRLELMTMAARELASSTYAGIKYPMSIGDSEAIKRQLSDIREKATEVEVFITDFDQEIIYSTHEDKVKTKVEDSIHNKNTRRALIELLKTGSDPNRPFDDEVSGVRYHVMMFPVLNQKDCYHCHGSSRHVLGSMIVRVSAEQIYKTVAAQRNRTLLLLGFILPIAVTIIYLLVNRLIRRPVENLADKAKRFAEGDMSVSVDVKTEDEIGVLGRTFNYMVESVSSFSRKLEMEITRKTILLNERTHLISLLERANRELRELDKLKSTFLANMSHELRTPMNAIIGYTELLIDRVDGPVNEEQEKSLKKVVANAKHLLQLINDVLDVSKIEAGKIELEHKEIDLKWLIESVIPTFEPLIKQKGLALTINLAEYLPIIYGDEDKVRQVLINLLSNAVKFTLKGGITISAKTSERGIKPGEQPIFLEVCIEDTGIGIKEEDIAKIFDKFVQADLSTRRQYEGTGLGLSIARGLVALHKGVIWATSKYEEGSKFCFTLPLKKELLEKPAEPVIESQMAESLAEYFGKPVEIFLKEPEYAGKPIRCWEYTRCGQPTCPAYGSKETRCWLILGTHCAGMKVAAYPEKVNFCKGCEVIERLILEPEEYKSEEAESLKGGEKNIVLAIDDNPEAIEIIRKYLGKDYRVVGLLSSEKAVEKAKELKPLAITLDIMMPKKDGWQVLRELKKTPETQDIPVIILSIVDNKRLGFSLGAAEYIVKPVEKEVLLRKLRNLEKTTTIKKVLVVDNEPDTVKLLGNVLKEAGYKVTIAYNSRDAITSIEDFEPDLIVLNLTMPEVSGFDVIEYLKTEERAKDIPLIVLTHKDLTEKDIDDLNGRIQGILNKGILTKEDLLNELKETITKVSKAQ
>330-13 # 3150 # 5123 # 1 # ID=87_3;partial=00;start_type=ATG;rbs_motif=AGGA;rbs_spacer=5-10bp;gc_cont=0.374
MKFLNLLKIFKENFSAKVFLISISLIIIIAFSFTSFFILHQHKSLKDTMIRDGESLARLFAYNSRLGVFSETEYLLKDPIDGIMQHKGILSVAIFTSDGKLLKEQEKPDKKTSITSIERDEEKQRKIIETLRKSKSSFYSEDSNKFEFWAPVISRHSYYSEDALFYDKDISKFEDLTIGFVRITLDKDILSKKLKSLLFDSILMAVVFLMLGASISYLVVRKITKPLNKLTEGVHALRTGRPVEKVPVETEDEIGKLAIAFNDMAESLRKKESEKQLLEGQLRHAQKMEAIGTFAGGIAHDFNNILTAIIGYGTVLQMKMEKDNPLRHNVDQILASSERAANLTHSLLAFSRKQLINLNPVRMNEIVKRVEKLLLRVIGEDIELKTILTDEELIVMADSGQIEQVLMNLATNARDAMPDGGMLTISTGLIEIGDDFSKSHGYGTTGIYALIAVTDTGMGIDEMTKERIFEPFFTTKDISRGTGLGLSIVYAIIKQHNGYINVYSELGKGTTFKIYLPVTKEEVEEARISAPSTPIGGTETILMAEDDEEVRKFTKSVLEEFGYTIIEAVNGEDAITKFIENKDTIQLLLFDVIMPKKNGIEAYEEIIKIKPDIKAIFTSGYPADVIQKKGLVEGLNFFLKPVAPTKLLRTVKTILNK
>330-14 # 7776 # 9023 # 1 # ID=163_9;partial=00;start_type=ATG;rbs_motif=None;rbs_spacer=None;gc_cont=0.407
MSVGITFLYLLIFLLAVLVFLYLLKRFIRYYSEQKKLERKDMSQVHFVVDTFHELVSKLKEKEKELDVMRQKAEDRAGIIEGYNENILQSVPSGVMSFDEEMRITKVNIAAEKILDIKGERVIGKYQTDVFNKPITDLLNERKFIERGEISYITQSGKKIWLGLTLSPLNDREGRTIGQILIFTDLTHLKAFEAQMELRARLSSLGEISAGIAHELRNPMGVIAGYTKLLAKRVDSSLTHTVDAISKEISVMDRIISDFLSFAKPTELTISDLDLKIIIGNCVLAVTGERKDIHTHFDSERLPVLKGDEVLLRQAFTNLIQNAVEAMPAGGKLAITAFPLKSSEGDFLEIVISDTGHGIGENVMDKIFLPFFTTKEKGTGLGLAIVHKIIISHGGSIFVESSEKGITFKIKLPLK
>330-15 # 814 # 1917 # -1 # ID=178_3;partial=00;start_type=ATG;rbs_motif=GGAGG;rbs_spacer=5-10bp;gc_cont=0.369
MGTDHEKDFLDSIIDSVIVVDKEGKAREVNKATLKLLGYKKTEEIITLPFEKICKNFSTAGLKDKLPLAEQELIYLDKEGKEIPVSVNITTRIFYPDDIIFMGRSISKIKDLISELTQSQEELTTSYKELQASKDDLVRSEKLAYTGRIAASIAHEIRNPLTNVSMSIQQLKKGNKINQEGFKHIEIVERNIKRINYLITELLNCARPAKLNLQPYDIHKVVNEVLESYKTKIDLQRIKVIKNFDSKLPVLKIDKEQIERAFLNLISNAIEAMPRGGDLTINTELDGNFFLAKIRDTGKGIPEEDIINIFDPFFSTKTQGVGLGLTICYGIIVSHGGTIEVDSKFEKGSLFTISLPIEQRTTHTERE
>330-16 # 2339 # 3445 # -1 # ID=178_5;partial=00;start_type=ATG;rbs_motif=GGA/GAG/AGG;rbs_spacer=5-10bp;gc_cont=0.383
MNEKKGEVILIVDDDPYTLESISSLLNEHGYSVVACGNAADAMAKIQKNRIDIVLTDIRMPVVSGIELLEKIHSFNSEIPVILITAYAELDMAIDAIRRGAFDFITKPYSPEYLVHAVERAIEHNRYVRLEKEFKCMLQDSVKEKTEKLNEIEVLAAGIAHEIRNPIGNVKAAAQLCFKKYDPDERLRTYLKIIIKNTEKVNRVIKDLLNLAKPHKALFKRGSIDKVINNLCDLVKAKCSKQKVLLIKRSSRRLPEISLDERLLEEAFLNLILNALDAMPKGGRLAITTYYDYNAREIVISFIDSGSGISEDNQGRIFYPFFTTKKNGTGLGLSLALQIIELHKGKIHIESKLDYGTEVTVRLPAYKG
>330-17 # 1 # 1086 # 1 # ID=180_1;partial=10;start_type=Edge;rbs_motif=None;rbs_spacer=None;gc_cont=0.409
EIGDWRLENKSKILIVDDTVDTVELLRKRLRSEGYDTAEAYDGEEGLQQVAEYNPDLIVLDVMMPKLDGYQVCQRLKADEHTRYIPILMLTAKSDVESKVKGLDIGADDYLAKPFDYKELSARIRSLFTIKASHEKLAEEEKSEALEQMMDEVAHEVRNPLFSIGGFARRVYENLPEGNPNKKYMEMIIQDVARLENMIKQLIDLKTMAIRYMEPTNVNEVITKAVKIFEQELEDKGIEVKTELMDNLPPISADKEQIKSALANLIKNSIEAMQDELKILKISSQVSDGHIEIRISDTGKGIPRDKLKSIFDPLFTSKIYGPGLGLTFTLKIIQAHRGTISVESESGKGTTFTIRLPVKKP
>331-1 # 984 # 1973 # 1 # ID=7_2;partial=00;start_type=ATG;rbs_motif=GGAGG;rbs_spacer=5-10bp;gc_cont=0.424
MFAGIKKQNLKFYLVFFLVVVCVDIALYVAFIKDVEIAYTHFFYVPVILAAMWYRKKAMYAAVFLSSIYLFVSYYSLNVALPVTVSTGVVLIMVAYVVGIASERQAKAEDLIETSLREKELLLKEIRYRVKNNMQVINSLLSLQSKYITDKKALESFKETRGRVLAMALVHEELYSSGDLSKISVSHYIETMANQLFRVHNIDHEIVTIKTSVEDVVLGIDMAIPCGLIISELISNTLKHAFPDGRRGEIFIGLHQDKDSIIHLMVKDNGMGMPQDVNLDDPDTLGLLLVKILARQLDASVAVEREGGTTIKLDFKVKEQPDSMISPKV
>331-2 # 724 # 2184 # -1 # ID=34_3;partial=00;start_type=ATG;rbs_motif=GGA/GAG/AGG;rbs_spacer=5-10bp;gc_cont=0.423
MHKTLRVLFVEDSEDDMLLTLRELKKGWDNVTFERVETEQTMTAALDKQKWDIVISDYSMPHFSGIDALKLFNKSGLDIPFILVSGKISEEKAIEAMKAGAHDFVMKGNLARLLPAIERELHDAEAREKKKKAEEALRIANERYRLITENMSDIIGITDMNMRATFLTPSIERALGYTIDELNSIPMEKQVTPDSFKVLSQTIAEELTEKNIENKDMRISQTLYLEFYHKDGSTLWGEIKVDLIRDPQGKPTGFVVTGRDVTDRKKADAQIKASLKEKEVLLREIHHRVKNNLQIISSLLDMVNTRTSDKEAIDLFTNVNTKIYAMSAIHSQLYERKQFDGVDMEEYIKKLVDRIFSVYPEKRGQIALMLDMPKIVLSLDQAVPCGLVLNELISNSLKHAFKKEGQGIIEVSIKRVENTVFLRVKDNGTGIQGVDIYKTESLGIKLVRTLVLDQLEGDLKVNHGDGTEFLIEFTTSEETLIHEKTV
>331-3 # 2736 # 2912 # -1 # ID=34_5;partial=01;start_type=Edge;rbs_motif=None;rbs_spacer=None;gc_cont=0.497
DMAYKNKLFAPFQRLHTENEFSGTGVGLATVQRSIHRHGGQVWAEGEVGKGAIFYFTI
>331-4 # 1592 # 2686 # -1 # ID=38_5;partial=01;start_type=Edge;rbs_motif=None;rbs_spacer=None;gc_cont=0.414
GKTLVSIIAQGHDITERQKAERTMQESEQKFRAFFENEPGYCYMVSPQGKIIDVNKSALNVLGYSKEELVGEELNRIYAPESQEIRAKLFENWKKTGKLQNEELVIVSKTGERRHVLLNVDAVRDEEGNIMHSLSVQLDITERKKAEEQIKKSLSEKEVLLREVHHRVKNNLQIINSLISLQQEHITDKKASASFVDIHNRVMSMAAVHENLYASGTYTEIKLSDYVKPMALNLFNTYNINPKNVSLKTAIDNIPLDVDMAIPCSIIISELISNSLKHAFPNGKGEITIEFHQSTDSNVQLTISDNGVGIPDNIDLDSSKSFGLWLVKILAEQLWGTVLFERDKGTKVKVEFPVKFRIKKDTKI
>331-5 # 192 # 1916 # 1 # ID=43_2;partial=00;start_type=ATG;rbs_motif=4Base/6BMM;rbs_spacer=13-15bp;gc_cont=0.415
MRKPIFLKIFTGYLLIAIAITGITTAVSFKIIRSFYIDTTARNLENLSVPIMLTISPLWDRGRFSEMEDLVKRLESPIQARITVLNTEGIVLADSEKDPKTLESHLSRPEVASAIQGKIGRSIRYSTTIKKDMLYVALPVQQDGMTKGVIRLSVPLHDIDVMLAEIQDHILKVFFAVIVISLFVALIFTHILASPIRKMKEASKKVAQGNFKEKVAIKGNDELSDLAKSFNEMTIQLEASFSEISKNKEELESIVSSISEGLFLLDKQGRIILFNNSAKKITKTDAIAKKYYWEVLRSHKITEILSEKEKDNVVEEITLDDKVYLCSITPLTGGRTILLLHDITEMKKMEDLKRDLVANVSHELRTPLTAIMGFTETLLEDADDKNKEYLSIIKRHTDRLINLIQDLLNLSELEEKGFRIIIEQVDVKSLIENIMTIFEPKVREKGLDFSINASGPMLINADPFRLEQLFTNLIDNAIKYTEKGKISVNMEMRQEKAVIKVQDTGIGISKDNLSRIFERFYVVDKSRSRSLGGTGLGLAIAKHVVSLHEGILEVESTPYMGTTFIVTLPVKAKT
>331-6 # 1493 # 2425 # -1 # ID=44_3;partial=00;start_type=ATG;rbs_motif=None;rbs_spacer=None;gc_cont=0.438
MPMREIKKWPAVLTFVLLQAAWVAIVVIWIIWFVRRHQSLIQGIGPFDIVIIVEGAVLLLLILIGIYVLFILYQRQLTLARTQGHILSSITHEFKTPLATIQLYLETLKKRELSPEMMTKLIDGMMVENRRLQSMVEKFLASANPGYSKIPYYLNATSLKKFVEDFLHKNNGLLEQATVTVDVEDDVYVKIDSDAMDMAFRNLAENAIRYTKNTPCISIKGFRNGKWTVIEFADSGVGIPEDKRGEIFKMFKRLPEAVSLWSSGTGLGLYVVKQIIDAHGGKIRVDGMRDFSKDTGAVFVIRLPGVKKDG
>331-7 # 1344 # 3179 # -1 # ID=101_3;partial=00;start_type=ATG;rbs_motif=AGGAG;rbs_spacer=5-10bp;gc_cont=0.430
MEQQTKARQKKLVSKWEQLISVNVSDEDMARQGRLFNTLMLISIGIVIFLPLFFFITIFLDLMPAGVGLLGAGFPLFFIPFSIFCLFWAKKDHIKQAINLYVWVNFFAISMAAFVFDGVLSPAWILYIWTITIAGSLLSPGYALGMTGVAIAYFFVLLDLSFMGVYSPPMHFPPKAKIFLHMAFLLTMFVSSVGLLTYLNMKSLRQAFARLKNATDELKKHRDSLEQTVEERTKDLKQEIVERKKIEDALMEEKNRYQALFENSADGIYLHDLEGNFIGVNSAAEKIIGYSQEELLSINIRSFLNEEQIEESTRIVRTPFGNNGQDKKLMEFGLKKKDGSSVWVEVMPSMILKDDKPCFVQGIVRDVTGRKEADKKMQQAMEDLRRANAELQQFAYVASHDLQEPLRMVASFSQLLERRYKDKLGKDADDFIGYVVEGANRLQGLIEDLLKYSRVSTRGNPFVLTDFNVVLDRAIAAMSLAIEDCKAIITHDNLPAIMADELQMRDLFQHLIENAIKFGKENVPPKIHVSANQEGGEWIFSVEDNGIGIAPEYFDRIFVIFQRLHGRGGYSGNGIGLAVSKRIINRHDGRIWVDSIPGKGSIFHFSIQVEK
>331-8 # 968 # 3142 # 1 # ID=117_2;partial=00;start_type=ATG;rbs_motif=GGAG/GAGG;rbs_spacer=5-10bp;gc_cont=0.413
MENETAAKNTLLEFWDYIDHGLVLTDASLNIIAANKFASKLSKKSKLSNKETLVSLFPSIKECVKPEMFNKDFITGDLVLADPSRSLEIRWVSLGENKLFIIKETHEKNSLPAKNLSEPNSSKITLDSRPGEGMDALISTDTKGVIKKWDAKAESIFGYTSSEMIGQTIGVIFDDPKEGKEIYRMVNAYGHPDKRIVRMKNKKNQKLDTVCSLKISEEDGKKNIILNVKDLAEILRQFDEIMLLGSYLETLIEEAPVGIMIVDNNEQIIRFNKKQEKNSQIKREDVLGHSLSSVFAKTFADEKTRSVYETLKNSKTKQASLLLDHYTPQYYDEEMAFRIQACNLGEGMGYAIFCEIEGELYNAKRSAEETGKELRLSQKYLSALLDASPNIVISVDNKHRILSFNKTAEMLLGIPGEDIYGIEVDRFFPDDEQDKLKHAISSPSLWYDTVSMLRADSSNFLTELYSTKITDDESGKEMATLLIGKDMEETNQLRQSLIQSQKMSFLGEIIGGIAHQINNPLVGVINIADILLQKTDKESELYNYVRMIWDAGNDCKDIVSRMLRFSRKSDKINYVYVNMIDVLNASLAIVARQSLFRDIKIKKEFGSVPLIHGDLILLQQAMINVLWNAAQASSDNGEIEIGCSSADRSSREVMVTIKDHGKGIPEKDLPKIFEPFFTTKKTGKGTGLGLSLSYWIIKDHRGRIEVESTEGKGSTFKILLPTVK
>331-9 # 1616 # 4066 # -1 # ID=121_3;partial=00;start_type=ATG;rbs_motif=None;rbs_spacer=None;gc_cont=0.455
MNKIKKAIAFLLVGLFYAGLASTTTPASAADVNDRMTVRVGAYENEPKIFTNAGGQVVGIFPDILAQIATLEGWNIQYINGTWDECLGRLEKGELDLMVDVAYSDERAKKFNFCKETVFVNWGVVFVPETSQIESFKDLQAKRVAIMKGSILSTGKAGGIQSILIASDISCDFVEAKDYKGVFELVASGKADAGVANRTFGEVNAEKYRLKGTSMIFEPSQLRFAYTKRSEKAQKIADKIDHDLKLYKGLPNSVYYQTLKKYLTGTFKGETVEEMIPGSTAQFSLSQEDREWLKEHPVIRVVLNPNWAPIEFADDGEPYGITVDYLRRFEKKLGVQFEFIKESDRRQAINILKSGELDMSGAIAETPDRKEFLTFTAPYLPVPIVIFSRDDVTYVNDLDQLNGKSVAVLDGYATQELITKDHPKIHWVGFKSVEDALESLEQGEIFAFVNDIVTTSYYISKNGFTHIKVVGETPYKYHVAMAAQSGTPLASILDKTLASIPQSERDAIYQKWFSIKYEKGFNYTLMWKILAGVLLIIIFILYWNRRLAREITQRKKAQAELEKNKDYLEVLNNDLGVAKEQAESADRIKSAFLATMSHELRTPLNSIIGFTGILQQEMVGPLNEEQKKQLGMVRDSSRHLLNLINDVLDISKIEAGQLQITPESFDLRAEIEKAIQAAKPLAEKKNIALEVEITPDVGTIMSDQRRVEQILLNLLSNAIKFSDKGKVRIECSLKENQVLIRVIDSGIGIKNEDMDKLFKPFRQVDSGLTRQYEGTGLGLSICKKLVDLLGGTIGVKSEWGKGSTFTFTLPAERKMV
>331-10 # 1843 # 3396 # 1 # ID=130_2;partial=00;start_type=ATG;rbs_motif=None;rbs_spacer=None;gc_cont=0.443
MLAITEWSIANGLDFATVGMQAKIFWSKVSYIGVASVAPLWLLFTVQYTRHEHWLTRRASLLLWIIPILIIGLAATNDLHNLVWPSIIPSSDAPGAPLIYSHGIWVYVNAAYSYSLLLIGTILLIRFVLQSPSLYKQQIAAIVIGATIPWLGNIIYLGGLSPYPYLDPTPFAFTATGVLIAWGILRFHFLDIVPIAYNVLFSSMSEAVVVIDTRNRIIDLNPSARTLLNIATAVIGKKIEDILKAWPDISSGISPASFLELEITLHAPERWASVHVSPFHDSLNRFSGRLIIMQDITERKHVEEDLKRYSEHLKIINRILRHDVINYLAGVDSALMLYGKTKEENLLQEASSRVIKSVDLIRKMKDLEMLFLSKQKLRPISVKAAIEHAATHDKVIELRIEGDSEVLADDALDSVFVNIVSNAILHGKTDRIDVEIKDQGTWCVIKISDSGIGIPDTIKEKIFEEGFKYGDTGQTGLGLYIVKKIVERYGGTISVSSNVPKGTSFILKIPKSANNAQ
>331-11 # 7146 # 7439 # -1 # ID=130_6;partial=01;start_type=Edge;rbs_motif=None;rbs_spacer=None;gc_cont=0.429
ISELISNALKYAFPDGRKGEITIDLHKDKDFLHLMVKDNGVGMPQDVNFDDPDTFGLLLVKILAGQLDAGITFERDNGTTVKIDFKIKEQPDRMALK
>331-12 # 642 # 3272 # 1 # ID=214_2;partial=00;start_type=ATG;rbs_motif=AGGA/GGAG/GAGG;rbs_spacer=11-12bp;gc_cont=0.400
MNEEYRQLFENMQDGYYECNLYGEIAFLNKTACDIFGYDRADLIGLEYKKFMDENTAADLSIAFKRVYETGQPSRIEHEIIRKDGSKKFIDASITLNREKSGKKLGFYGLVLDITARIRSEQLLKESELLFRSVVENSHDGIIIVDDQYHMTYVNDEMIKMLGYPKEEVFGHDFREFLDEESRKLVSDRYVRRQRGEKIPSRYEFNLINRNGQKRRVEISSAVIPYLDNRLYTVAQVLDVTEHREAQKALEEAKMGFEALFEDANEIIITTDSRGYILKVNNKVEKIFEYSREELIGQSVLKLAYPEDQKKYVKFWKDTLKGLTPNYELRAISKRGHVENLFASGSVIRRDGKIVEVRYNAQDITELKEAQQTILGLKNHLANIIESSPDLTITFDTDFKIDIVNPVAEKFFKKSRKSLKGKKFSSISPCLKRYEEIVEKVYNSNIPEHFHGEPLLDNANEVFDVNVYPLASSGIQGVVLNAIDVTERKRMELQLIHAQKMETIGELAGGFAHDFNNILTGIMGNLSMMRITRDEDKKKLYLAALENISSHAKELVQKMLVLTTKSEGKPEAFSVYNLIEEALNIAASSIPRNTRLTFNYEGEKCDVFIDHAQFIQVLINLIINASDAIGDNPKGEVIISAGPVVIDKKVKDKYLLSKAGEFIKIEVVDNGCGIDKNILSRIFDPFFTSKTKGSRKGIGLGLSIVYNIVKNAGGSIHVSSEKGRGAKFVILLPRSKKKTATQSKKDKINPPKRGHGTVLLVDDEAMVRDVGKDMLETLGYKVFTAKDGHECIDALKKLDTKFDLVILDMIMPGLDGKATLLEIEKQKITTKVVISSGFTFDYEKSKKVSENSIVVGKLNKPFDLYELSSTIAAALT
>331-13 # 4933 # 6321 # 1 # ID=225_6;partial=00;start_type=ATG;rbs_motif=AGGAG/GGAGG;rbs_spacer=11-12bp;gc_cont=0.409
MWEKSISIDKTRARFYLLLFSVIVCVDIAIYIGFMGAGETAYLHFFYVPILLAGIWFRWRAVYAGFFLAAIYIFVLFYSFNVAITWFSLTQVIMLILVSSVIGAVSEMRAKAEENLKKEKLFSENVINTVPDSLIVVDNNLRLKTANQTFYNTFKITPDEVRGKTIADILQDTEGKLSVELKKIFDTETQMENFEKHYQSEQIGEKIFSTRAKALVDSADKGVVVVQDITKRKKAQDGLVVFEDITERKLAEKTLETYRDHLKLINRILRHDLLNDLTVINSALNLYKNSREEAVLEEASRRILKSADLIRRMKELETLMSSVPVLKSCNARERFEKVAQNYQVVNFNIAGDCRILADDAFDSVIENIITNAVVHGKTDTIEVILKEKDDLCEMRIADHGIGIPDEIKGRIFEENFRYGETGKTGLGLYIVKRTTERYGGAVSVENNVPKGTVFILKLKKAS
>331-14 # 7751 # 9646 # 1 # ID=249_6;partial=00;start_type=ATG;rbs_motif=None;rbs_spacer=None;gc_cont=0.446
MKNFQKFSLKQKLLWISIIAGILTVILATIGLMSYERVTYRKNMVEELSTQAEIIGYNASSALVFNDPISAQSTLSALKAKTGITSAGIYNAQGQLFATYFAIEKGTMPETLSDLDDRYFFEQSHLEMFKRIMLEGEFIGVIYLQHDLKAFKTRLALYAIIVIGVFVITQILSFFVVSLLQQKIIHPLIGLTKAAQVVSDKKDYSIRVEKESQDEIGSLVDGFNEMLTQIQARDIELQKARDGLEVQVKDRTRDLEQEIQVRKIAEVALRDSEDKWRRLFEEALDAIFVADTVTGEILDCNYAATILIGRSKQEIIGQLQRILHPQAEAGEQFSDTFKKHRTDAEGRILEAQVITKDGTIKDVEIRASIINLGGKKVLQGAFRDISERKIAEQKLQHAMEELARSNSELQQFAYVASHDLQEPLRMVASFSQLLEKRYKDKLGKEADEFIGFVVDGANRMQLLINDLLQYSRVGTRGRPFESIDMNVILGQAITNLRIAIEESKAIITNTELPVVVADETQMTQLMQNLIGNAIKFSKESYPNIHIAAHQEQDEWVFSVKDNGIGISPEYYERIFIIFQRLHNRTEYSGTGIGLAICKRIIDRHGGKIWVTSEPENGSTFYFTIPIRERRV
>331-15 # 3 # 206 # 1 # ID=253_1;partial=10;start_type=Edge;rbs_motif=None;rbs_spacer=None;gc_cont=0.392
EDFPHLFNPFFTKKKDGTGLGLSQVKKIIEQHGGDVEIVSKKGEGTKFIVTLPVKNEAAVRGEEYST
>331-16 # 1 # 2187 # 1 # ID=274_1;partial=10;start_type=Edge;rbs_motif=None;rbs_spacer=None;gc_cont=0.450
ENEEFYSALVSGLPDMVFVHKAGTIVYANRATEMVMGYTLKETIGTNILNYVKEEDRPKVIDAIKRRLSGEDVGDYEIRIMTKSGQIRNVLVRGKIVSYKGEQAFLVILVDITERKKAEDKLRKSEEKFRTIAENSFDLIFAIDENYDISYVSPAIERISGYKPEEVLGINLIARMRDLGIEEPSQLIEQYLAKAMSGEMIKGLDITLPRKDGTFVLVEVNGMPVIENGEVKGGQIVVHDITERKKAEQTLKESEQRLTDIIEFLPDATFVIDKKGIVVAWNKAMEELIGVGASDMIGKGNYEYSLPFYGERKPVLVDLALKPDESEEKKYEDLKKEKGAIVAEAYLPKTGKYLWGIATPLYDDQGNITGAIESLRDITDRKIASKKLHETTEYLDNLIGYANAPIIVWDPEFRITRFNHAFEHISGHTEQEVMGKHFGILFPEQTKQHSMEHIKSTLSGERWESVEIPIQHADGKIRTLLWNSASIYSPDGKTLISVIAQGQDITGRKLAENQLKSMLKEKEVLLREVHHRVKNNLQVINSLIGLQSQHIHDQKAIDSFMDIRNRVMSMAAVHEGLYQSGVFTEINLGDYVKSMSVQFFKTYKVDFEKIKLVTAIEDIPLDVDMAIPCGLIVSECISNALKYAFPGGRKGQIDITFHRTTDTHVQLVIKDNGIGIPEDVNLDSPESFGMWLIKILAQQLEGTAVFERGQGTTVTVEFPVKFRITKEA
>332-1 # 3 # 668 # 1 # ID=6_1;partial=10;start_type=Edge;rbs_motif=None;rbs_spacer=None;gc_cont=0.587
FVLTASHELRTPLTSVSLAVDLLMESAAPKLSDKERELLGACHEDVQRLRALVNDLLDLSKIEAGKLDLAFERVEPGFIFDQALAVMKPQTDTKNIELKLEVAEDLPPVMIDPNKIVWVLVNLLANAVRHTPAGGHIRVKGERVGGQVHLSVSDDGEGVPYEIQSRIFDKFVQVKRDGSVGGSGLGLAISKEVVRAHRGTTWLDSVPGQGSTFTFTIPVAD
>332-2 # 394 # 4152 # -1 # ID=22_1;partial=00;start_type=ATG;rbs_motif=AGGAG;rbs_spacer=5-10bp;gc_cont=0.579
MGQDGKPPKETPVLRKQAEASLPFEAPGFQELSRDEMRALVQELQVHQIESEMQNETLRQAQTSLEAANRKYRDFYDFAPMGFLTLTESGLIREVNLTAASQLGVTRRHLVDKPFQFFKEDEDRDRFHLCLRRVFQEPGPQHCEIKLQRPDGGSLFARLDSIALSEVGGEKVCRTSITDIGDLKQAEQKLQASERLFASFMGHLPGVAVIRDLEGRYLFANAAWEQAFQKSREEWLGKTSEELWPPEVAAKFKEHDRLVMESGETLRTLGSLHHPDGLRHWISYRFPIVDQDGRPVMIGLNAIDVTEAMATKARLEQLLTSGPAAIYTVEAKGNFAPTYISDNVRGLVGWEPRQFLETPRFWIKHVHPEDRRLVLQRVEMPWPEDHRTFEYRFLAEDGAYRWMHDEIRLLRDADGKPVEIVGAWMDITARKRMEETLRVSLRFLEIVHNYKDIHSLLTAFVSEIKDYTGCEAVGIRVVDAAGEIPYQAYNGFGQQLYGSESPLSIRTDRCMCTNVVKGECNSELPFYTAGGSFCMNHTTRSLAAASEKDQWHTRNVCNLEGYESVAMIPIRWGDQILGLIHIADPRENMVSLELVKVLEKAAMQLGTALERVRAEEALRESEGKYRLLVNQIPAIVFKGYADWRVDFLDRRVEELTGYNKEDFDSGKVKWCDLIPGDDLDYAQRVFIEALKTDKSYVREHRIRRKDGKIRWVQCRGQIFCDAEGKVDHISGVTFDITARKEAETIIHKERQRFFSLLDMLPATVCLVAPDFTLPFANRQFREIFGAPQGRSCYELSYGRQTPCDECTAAKILETQKPMEWERTTPQGRTYQIYNYPFADIDGSPMVLKLGMDITERKALEAQLLEAQKMEAVGRLAGGVAHDFNNLLMAIMGYGELIRSSLIEDDPLYKYSEDILKASERAASLTQQLLAFSRRQVMQPQVINLNLVAADLEKMLGRLIGEHIDLDIVADPDLGAVKADPGQIGQIIMNLAVNARDAMPTGGRLILSTANVEFAASHKCYIEAAPPGRYVSLAVSDTGSGMDAETLDHIFEPFFTTKEMGKGTGLGLPMVYGIVKQNLGYLELESRPGQGTTFKIYLPRLEAAAVVAPGTRTTPMAKLEGSETILVVEDEDALRTLLCRFFRLYGYNVMEARHGGEALLLCERYPGPIHLMVTDVVMPQMSGKELADRLTPLHPEMTVFFMSGYTDSDLTAYGAPESPQHFMPKPFRPMDLVQKVRDLLDASQGFRAEPPPP
>332-3 # 2777 # 4849 # -1 # ID=24_5;partial=00;start_type=ATG;rbs_motif=GGAG/GAGG;rbs_spacer=5-10bp;gc_cont=0.545
MSDREPRDHLSAEETAHLLELAELAVQAEDLEGLAQRALPGLMRVMGATGAILCLEEPRPPFHSLFPEGIQANTLPLIKSICTEQFQQIPPQDDSLPIIVPLAPQEAAHLVLFSLGRKTKKLGFFGLVLPAPDQLPRQIFMRKITALLAYFIGQFLDRLAYDKKIAHLKTYLAVSSKISQTLNLREVVEAVLYSSIAAVAAEAASVLLLDAEKKNFRFYGVEGPAKPVLLDVTFPVDQGLAGYVFQTQQSAIFNEVQQDPRFYGKFDSVSGFETQNLVAIPLVAGDEKVGVLEVLNKAGGEPFYEDDRLLLESIAEEIAFAIRNANIWEERQTLASEIQRMHEFQTKLIQTSNDGIIANDRRGNIIIFNEGAERILGYQKDEVIGKIRVTQLYPLGVAQEVRAKIDGPEYGGPGRLIHYETMGLSKTGEQIPVELSASLIPGNDQQLTAVGFFRDLRERKQLQEKLLQSERLAALGQMAAHISHEVKNPLVVIGGMARQVLKASGGDQRKNVEKLRIIVEEIRRLEEFLAEVGSFAKLSEPRKCLIDLNSLIREMCLKLEASLQENCIKLAVNLDPNLPQIQFDPLLLRQVLLNIAKNGIEAMPAGGALSFASERDNDRVLVRISDSGEGIPPEIMDKIFQPFYSTKPKGSGLGLAISQTIVKAHQGEIKVESELHRGTGVTISLQVKSK
>332-4 # 2982 # 4451 # 1 # ID=45_4;partial=00;start_type=ATG;rbs_motif=GGA/GAG/AGG;rbs_spacer=5-10bp;gc_cont=0.568
MTTRILLADEYQIVRQGLRALLEKETGLEVVGEAASGPAVMRQVQDLAPDIVLLDLALPELQGVEAIRQILAASPHVKIIALSIYADRRFVVNILKAGASGYLLKDCACEELTKAIRTVREPKTFISTGLSDIVAQDYIEALRDSEARFRTIFEETTMGIALVDKDGRIVECNRALQQLLGYSLTELVNQVFTVFVSPDDASRCKALFRELVQGKQDSYQVEKKFIRQDGRSAWGRLSVSLIRGVKVGDHRALCMIEDIAAQKQAEKEIRTYQAQLRSVASELSLTEERERRRLATDLHDHVGQILALAQIKLGAIRESAPSTHLIEPMDEVRRLIEQTIQYTRSLTFELSPPILYDLGFEAAVEWLAELIQEQHGITVKVQKDRSARPMDDEIRVILFQTVRELLANVVKHASAKHIMVFMAREDGALQVKIEDDGLGMGSSGDAANGPFGFGFFSIGERLKYLGGHLEVVSEPGWGTRVTLKVPLKY
>332-5 # 81 # 2801 # -1 # ID=79_1;partial=00;start_type=GTG;rbs_motif=AGGA/GGAG/GAGG;rbs_spacer=11-12bp;gc_cont=0.602
MDKHHSCLNTRAIIEYFEAQSPEAAPALLAGLGPEIAALADPREFLLEANNWVSSEVVIQMFDNARRITGREDIAFDIGFQTAARKKLGYVQRIIMFAYKNPRSTLKRVQAINDKFNKNKRIEILSTSRDRAVLRLHWFPHIPGHLDFCRFNQGIYSGIPTIWNLPPAQVVETRCFFQGDEHCEYHLKWDKKSFFRESWLRLLAPWSLLRSIIEELEHDKQLLKHKFSETHLLNLQLREKIGKLECLHQTSAAAMSLLFMQDMVQFCLGLLIKFTQLDRGGIFLLDDQGQTLSLQEAVGFDPERVAQVRDRRISLFDPGQLLARVALNGNLAVFLKGSSGEPGQSDPLLDTLEFSAGLVAPLMARHQIIGVLLAGVQPGAAITEADQEFVTSFANQLAIALENSRLYSQLETSERHYRGLVENAHEGIWIVEIDGTIKFANRRMEEITGDANLAGKNLADLWDPENYRKVETILQQNQEGQVVQQELELISLNRGPVPVIMSSVPLMENGRFLGTFAMFSDISEKKAMEKQLWQHQKMEAIGTLAGGIAHNFNNLLMNIMGLTGLILAGIDRENPAHADLKLIEQEVVKGSALTKQLLSLGRGGAFIPKPMDLNALLDETARLFCRTRSNITITRKLAPDLPPVEVDPGQIEQVMLNLLVNAWQAMSRQGEMTLASETVTLSEAFCESYKRPPGRYVHLSLTDTGKGMDEPTLARIFEPFFTTKDVGQGTGLGLASVYAIIKHHRGIIRVDSQPGQGSTFHIFLPVSGKTAVTAASRHEAIRRGSGAVLLVDDEDSVRMVASRMLQELGYQVMLAPSGPRALEIYRQERERIDLVILDMLMPGMGGAETFQKLQGVDPGVQVLLSSGYSLDGETQQVMAAGARGFIQKPYRLAVLSHKVAEILGTS
>332-6 # 1 # 1005 # 1 # ID=95_1;partial=10;start_type=Edge;rbs_motif=None;rbs_spacer=None;gc_cont=0.633
KDILQAADRAASLTRQLLAFSRKQVLQPQRLDLNQVVANLDKMLRRIIGEDIDLVTVLGHELGAVQADPGQIEQVVMNLAANARDAMPQGGKLTIETADADLDTAYAQNHLETQPGPYVMLAVSDTGVGLDQEAQARIFEPFFTTKEIGKGTGLGLSTVYGIVKQSGGFIYVYSNPGEGTTFKIYLPRLEAAGDLAAGLGQVPDRCEWGSETILLVEDEDMVRQVASRILTRHGYTVLEAASGRDALVVSREHGGPIHLMLTDVVMSGMSGRETAENLKPQRPEMKVLFMSGHTENTIVHHGVLDPGIAFIQKPFKYNVLAQKIREMLDASQDQ
>332-7 # 1772 # 3256 # 1 # ID=123_4;partial=00;start_type=ATG;rbs_motif=AGGAG(G)/GGAGG;rbs_spacer=13-15bp;gc_cont=0.590
MWKRLSLRARILVLLIALVLTTIGGGVVTLWHNEAMDSLLTSLIDKNVASYHAAEELENALLQQKGYLTYYFLDGNPAWLKEIERYNSTFEDWLEKARKSAYTEAMREIIGQINTQYHQYVIARERVIALYREGQRVAGAKLHWEIRHQYVEILNLCQRYKVTHEYAISRVRTESRARARFINAFALVAMPAVAVLGVLLAYILIKQILGPIRQLALSTAPASPGHRVPDEVKALSSRVHSLIEDVDQAQTELERSQEHLLQSGKLAMVGKLAAGVAHSIRNPLTSVNFRLHSLKRSLAMSASQQEDFEVISEEIRHIDSIVRNFLEFSRPPKLKVQRVSPSDVVDMALVLLRYRLESYGVEVKLIRGHRLSEIWADPDQLKEVLVNLVLNACEVMVNGGVVTIREEEHLEPPLGPAVVIRVSDNGPGIPESVQDQVFQPFFSTKEEGTGLGLSIATRIIADHGGRLELESKKNEGATFIITLPHGKDESWATS
>332-8 # 5604 # 7025 # 1 # ID=132_7;partial=00;start_type=ATG;rbs_motif=None;rbs_spacer=None;gc_cont=0.623
MTIPPKPIRIAIVLNGQEFICQPVMLPFSLEGYPSVDLVLYGRQPEAPAPGLTVNPLPDLSPEGFDLILDGQFLTAGLADFSPDRLDNLVTGPAARCLKTLVCQLQELRQKQEINSGIIMNAADALITINSGHVIIGYNQGAEQMFGYTRTEALGQDLKLILPPPVKAVHGDYLKRYLATREPHVLGRQRRLTARRRDGQEFPLSISFSVAEIQGNLYFTAIMRDITEYKAMEDRVLQSERLAAVGNTVDHIAHEIKNPLLIIGGFAQQLIKAPGFDDPARRKLSIIAEEVSHLEEMVAEMRDFVRPPPTQKRQGQIMAVVEEALELFQDTFREHHIQVRRVEETPLPPVAFDPKQVRQVLINLLKNALEAMPQGGEITITSRVKGANAEISVSDTGAGLVPEVADNIFQPYFTTKEKGTGLGLAICQNIIAEHGGCLFADSPPGRGATFTIQLPIEETSPAAGASSLEENRR
>332-9 # 697 # 2532 # 1 # ID=135_2;partial=00;start_type=ATG;rbs_motif=GGA/GAG/AGG;rbs_spacer=5-10bp;gc_cont=0.553
MRTFRTKILLGYGASLLLIIVVLSWAVVLILRLGRASESILRENYQSIQAAENMIDAAERQDSATLLILLGYEPQGASEFRENETLFLQWLGRAKDNITIPGEKEIIYTLEKAYARYLIEISNLQLLYRSDRLKAANAYHEVVLPLFRSIRDTCIKLRDLNHETMYATSNRANKISVQAVFSISVIGGASVLLVIVFSLFLSHLISRPVTELKEAALQVAQGNYDVKVPVRGSDELALLATQFNLMVEKLKQFHDMNIGRIIAEKRKSEAIIRSVDDGIAVVDDNFLITNLNPAAAKIFGVFPEDSLEKHILEVLRDEKLFGFLKETLASGQPPHLEEGENILTIKTGEAARHYQVSMVPMRTPSGVIPGVVLLLRDITRLRELDRLKSEFVMTASHELRTPLTSINMAVNLLRESAETKLTDQERALLEACHEDVQRLRALVNDLLDLSKIEAGKVELAFEPVQPRFLCDQALSVIKAQADSKGIELTLGVPQDLPEVTADPHKIVWVLVNLLANALRYTNAGGHISLRGERVGNQIHLSVTDDGEGIPFDLQPRIFEKFVQVKPSDSSGGSGLGLAICKEIVKAHRGAIWLESLPGKGSTFTFTLPVAA
>332-10 # 611 # 2722 # -1 # ID=136_2;partial=00;start_type=ATG;rbs_motif=None;rbs_spacer=None;gc_cont=0.637
MIKIFDDQECLSIIRIHRRPQITPGAPPEAKLRKAQSQRAVPLDAMSDLSRRFGAYVHFIIWALALVGLYLTSRYSLPLFHGIAGVFSVVIAVGVFAVAWNSRGFLENNYLLFLGIAYLFVGTLNLLHTLAYGGMRAFPGFGADLSVQLGFAARGLESVSLCLAPLCLGRRLKPYAVFVGYSLAVAVIALVIFVWRIFPLSEAAGPGLAALQQTADYLTAVILLAALALLWRRREEFDPEMLRRLLTAIALAVSSELALSVFPEAFGQAGVVGQLLKICSLFLIYQALIETGIRRPYQLLFRNLELGEARVRQERDFTDSLMETAQVMVVVLDGQGRINRLNPAGERLTGYTLAQVRGRPFWEVFPAPEAIDATKEAFYHLTAGDFHQAHESDWVAKDGARRLIAWSATAHTGEDGTVSHVVGTGIDLTDPREAEIRLQRLRTELERQVQGGEKRTRELEGIKGELDRFYEAVSHDLRSLLRWTSGFCQALEAVGAHRLDFKGRRYLRRLRQAIRQAGELTEALLHHSRLARAEVKRQEIDLSGQAHAIAAALQRTAPARRVEFIIGAGLSAEGDPAMLRWVLSNLLGNAWKFTEHLPRGKIEFAALPATDEPRGFLVRDNRAGLAPTGGRGWFRAFQRLHAIRDFTGAGLATVQRIIERHGGRVWAEIDLGQGATFFFTLPKRGQGSVPEPAGGDQPDSLTG
>332-11 # 1780 # 5190 # -1 # ID=140_2;partial=00;start_type=ATG;rbs_motif=GGAG/GAGG;rbs_spacer=5-10bp;gc_cont=0.561
MRDADKTKDQLVTELNILRRQVAHLQASEGQIIPAAEVLGDSEANYRLLVKNLPNVIFKGYKDWSADFIDDKIESLTGHRKEDFQSRKIKWLDIVVKEDIADMQKKIVEALKGDKSYIREYRIRHKNGNVLWVQESSQIICNDQGAIDFIYGTFIDISERKRAEEALRESERRLLDIIDFLPDATLVVDRKGTVIAWNRAIEAMTGVKGQDILGKGNYEYALPFYGERRPILIDYVFKEEADYRAKYANLSRRGEVLCGEAHVPQLRPGGAYLSATAGGLYDSQENLSGAIEIIRDNTERKQMEDALHRQKEYLAALHETTLSLINRLNLQDLLQALITRAGQLLGTPHGFIYLVNPEKMVLECRVGVGIFSGVLGSTLRLGQGLSGKVWQTGQPLLIEDYQDWAERAAHLELDYGAIGVVMGVPLKSGLQTTGVLGLACQRDVGQIFGDEEKEVLGRFAELASIALDNARLYAEAGEAREGAEAANEAKSVFLAMMSHEIRTPMNGVIGMTNLLLDTPLSAEQREFTETIRTSGEALLSIINDILDFSKIEAGKMELEHQPFDLRGCIESALDLVVAGAADKGLELAYQIAEQVPATIAGDVTRLRQILLNLLNNAVKFTEKGEIVLTVRVEPGEMTGGGKPALPPPASLVLHFAVADTGIGIPPDRLDRIFQSFSQVDASTTRKYGGTGLGLVICKRLSKMMGGRLWVESEGVPGKGATFNFTIQAEPVAMPVVPRQELLSSQPQLAGKRILAVDDNDTNRRILMLQTRSWGMMARDTRSPREALEWIRRGDPFDVAILDMQMPEMDGVMLAREIRSQNPTLPLVLFSSLGRMEIGPDTSIFAAQITKPLKPSQLFDVLMTILAEQPKTVRKSDEAIMGQLDPGMGQRLPLRILLAEDNAVNQKVAMRLLERLGYRADLATNGLEAIVALQRQPYDVVLMDVQMPEMDGLEASRRIKQNWPPGERPRIIAMTANAMQGDREKCLAAGMDDYITKPIRTEALVSALGKTQPKSLPPDPQPESEPAINLKQFESFRQTMGADFINEVIEVFNEDAPKLLQDLQQALTANDADLFRRAAHSLKSNSAAFGAVKLSEMAKELEIMGKAGRLAEVSEKVARAEAEYEIVKEALQELTKT
>332-12 # 1487 # 2923 # 1 # ID=141_2;partial=00;start_type=TTG;rbs_motif=GGAGG;rbs_spacer=5-10bp;gc_cont=0.569
MYLNIRQKVILGFSACVLAIGFVGGFSYHYLHAIELKQHVVQIADDLREIVLETRRYEKNYLLYGQDEDFKQNQAYTQKALETLVKIMADVKNLKVASQMDTLKKDLIDYQGLMEQLARPGERGQPDSRGLEEQLRTRGKALVDLSVQLVTFERLRILEIITTLKTQLLISLVVFLAFMGFLIYIVSRKIILPLRVIENTTKRIAQGNFKPLPVLDTRDETQRVVEAFNRMVAELERRQDQLVQGKKMSSLGVLTAGIAHQLNNPLNNISTSCQIILEELDQADLEFVRKMLTNVEQEVYRARDIVKGLLEFSRVQEFSLKLIPLEDVVKRSIRLISSQVPPGVDLVDEVPWDLILELDAQRMQEVLLNLLMNAIQAIKETPGEIRVAAAPDPAHHEAVITIEDTGVGIPKEELDLVFDPFYTTKEVGVGTGLGLSIVYGIIEKHHGRITVESKQGEGTRFTIRMPYNPEVKSERAAS
>332-13 # 1017 # 2855 # -1 # ID=148_3;partial=00;start_type=ATG;rbs_motif=GGA/GAG/AGG;rbs_spacer=5-10bp;gc_cont=0.633
MTKSLYKYAIISSMWRRSKVGNKMLGVTLFSLLVALVGLLLVIQYLATRQILEWHRQRVELVTRLVLAEYRGKIQRVGQAASLLADNPTYGELLAAGNAEALRLLVTPMMTATALHILTITDHQGVIQVRAHDPGAMGANISSNPLVRAGLKGKEAFRMTQWQDSIALSASAPIRYQDKVVGVVLTGLLIDRGFLESLSRPGAEVAMFYGNRLVVNSFKDLPESALDQLLRHRDLAASAEGPVDRVQQLQLGNEDYTITYLPLEEGDKPWESLIVVGVNRRELEPTLLTLKLVIFGVGGAAAVLGGLLSFWLSSGMRRQIAHLADGTRKAALEELAGDIPVTSRDELGELAESFNAMIRALGDKTRLLQEERDRVAANADFLAMIVHDIKAPLTGVRLTIEALEDETLPPEIHHKLQGIIQRSEGLLLHLHNVLDLSRFESGRLTLRPEPAPPGFIIQRLLHHFGALALHQGVNLVASPPPDLPPILVDEPSLDRVLANLLVNALAATPRGGEIQVKALATADRREVELIVADTGCGLSAEDQEHLFEKYRLSRNKHDGSGLGLYICKTLVEANQGRIWAESRVGQGAAFHLAFPAVREVEEPPVVPVTSNP
>332-14 # 2883 # 5132 # -1 # ID=164_2;partial=00;start_type=ATG;rbs_motif=GGAG/GAGG;rbs_spacer=5-10bp;gc_cont=0.623
MQAERAKRGHSIPLKHYGWIVVGVWTLVAAASLGWNLLQDRDEALRVARNIALTNYERDVLYRRWAAVHGGVYVPVTPDTPPTPYLAHQADRDIITPSGRRLTLLNPAYMTRQVYELAKESGQPQGHLTSLKPLRPENTPDPWEKQALQAFEHGKAEVSEVVSINGQPYMRLMRPFRIDANCLTCHAEQGYKVGDIRGGISVSVPLSPIMTKSLHTWSLILGHLVLWMLGVFGIILAGRQIGLSAAEAMAAQEAAAAAAMAVQTVDGMLDGVIITDLRGRITHTNKALTEYFGWGREVVGELATKLVVDRDGAKFLSGLTACLERGYERDLECGLLTKDRQEVPVLINASRITDSQSRPLGVIGVIRDITALRRAEIALEAERRRLFSLLEELPAYVYLKAPDYSIQFANRFFRERIGDPGGRPCYQVLHDFDAPCKDCQAMQVLATHEPQEREWVHRGGRTYRAYVYPFADSDGSPLVLELGIDITDRKQAEEEIRQLNEELEQRVERRTAQLEAANQEMESFSYSVSHDLRAPLRAIDGFSRILLKDHAHRLDAEGQRLLEIIRANTRNMGQLIDDLLAFSRLGRREVKLVEVDMGKLVRNVVGELQDTLGDRTVQWDLKPLLATQADRALIHQVWVNLLDNALKFTRLQETAIIEVGCRSEAHEEVYYVKDNGVGFDMQYAPKLYGVFQRLHRYEEFEGTGVGLALVQRIVQRHGGRVWADGQVNGGACFYFSLPRRQAGQAASDS
>332-15 # 1751 # 3583 # -1 # ID=184_2;partial=00;start_type=ATG;rbs_motif=GGA/GAG/AGG;rbs_spacer=11-12bp;gc_cont=0.579
MPAGRSRGTFRLSLIIVIIVAGAALLSILFYTFWQRLNKQVEVILQEQFNQQQLMLARKIADNVESYFDFLENALLGYAGLFQTTPPDERTIDASLEERFARHKRFGLLEINRYNSQGVGVQSFGTSPHPPPAGSLILPPRFLDWGKDPAHRGRLFLSKTFVSPDAPWKDRRVMRFLTPLYGPGPEANFAGVLEFLINPFFICEKVIADVRSGQSGYAWIIDQTGVFLAHYEKDFVGQDAINVRLARNPKITFTGLREIQADILLGKEGSGQYTSGWHRQQLGQTPKLVAYTPIRFDKGFITGVTEVEDPNHNLWGVAVVAPVAEVSGTVGRVLHQELFLVGLFFIVVLGASGALIGTALFWNKSLSRQVELKTEELLESQERLLHSERFAAVGEAAAYVSHEIKNPLMVIGGLANQVERRLSEDPAAQEKLGVIQKEVKRLESFLGELRDFLRPAPPSLKKIDLNQVIQDVKALMGDAIQEKGIILEERLEPNLPPVEADPNQLEQVLLNLLKNALEATEGQGKILLSSGTRDAQVWFAVQDTGKGMGKDVLENIFHPFYTTKHKGTGLGLAVINKIVTDHHGTITVDSVAGSGSTFTVRLPKKGADAA
>332-16 # 2997 # 4442 # -1 # ID=207_4;partial=00;start_type=ATG;rbs_motif=None;rbs_spacer=None;gc_cont=0.555
MKKATFKIRRKIILAFLFSVLSVLIFAGFSFQVHREIGNRLKLLELTNDLFQNLLELRRYEKNFFLYRQPVSLQEAKNYAARVEDLYRSHEPEIQRFKKAPKTPEFHQTLKHYRQVLAEIESRINQGGQGAERGDFSSLEESLRNQGQKLLNIAESWEKEERHQIDRLFQRAMYLFFGSVAVFLTLGIMVAFYVARLLVQPLFQMQQAMDKIAHGDFTPLPESESRSEEFFALFRAFNRMIHELEVHQEQLVQSRKIAAVGTLTSGIAHELNNPINNIVLTAEALKEDFRQLNQEEALGLIQDILVQSERASEIVKGLLDFSRSEHPEFEPLSISLVVHDTLKLVRNQLTLSGIQVEEDLPSGLPPIHGNRKSLQQVFLNLFINAIQAMLDGGTLTLRAYSAEDGQWLKVEIVDTGVGIEPEHLPRIFDPFYTTKKVGRGTGLGLSVTYGIVEKHGGHIEVESRKGKGSIFTVSLPVHHED
>332-17 # 2195 # 2515 # -1 # ID=216_6;partial=01;start_type=Edge;rbs_motif=None;rbs_spacer=None;gc_cont=0.626
EGLLQQAFMNLLLNAIKAMPDGGELGVALGQADGEAWVSISDTGQGIAPGDLDNIFDPFYTTAPVGQGTGLGLSICYSIIKQHFGTITVESGADQGSTFTVRLPIL
>332-18 # 4123 # 5892 # 1 # ID=217_7;partial=00;start_type=ATG;rbs_motif=AGGA;rbs_spacer=5-10bp;gc_cont=0.606
MARKRLIWQLFPSYLLITLVSLLAVTWYASRSWRQFYLTQTAGDLETRARLVETHIRGKLAAGGPPIDKLCKELGRLTATRFTVILPTGAVVADTEEDPARMDNHGDRPEIQAAMKGGVGGSTRFSFTLGHDMMYVAVPVREQDRVVGVVRAALPMAAIAQALRSLYFRIALGAVGIVLLMAILSLFISRRLTRPLEDLKRGARRFARGDLGRKLPVPASEELGSLAEAMNQMAAQLEDRIRTLIRQGQEQEAILASMVEGVLALDTEGRLITINRAGARMLRVNPEAVQNLYIQEVVTNPELRWFINRLLSAQESIEGEVTLKTDGPRVLQVHGTALRDAEGMVIGTLVVFHDITHLRQLETARRDFVANVSHELKTPITSIKGFVETLLSGALKEPENAEKFLRIIAQQTNRLHEIIDDLLSLSRIEQEAERHQIALARGNLKEVLQAARQVCGPKAAAKNIGIEVTCPDTLRANFNAPLLEQALVNLIDNAVKFSPADSTVRVEAQETGAGIIIRVMDQGSGIPPEHLDRIFERFYRVDAGRSRKVGGTGLGLAIVKHIAQAHGGRVTVSSTPEGGSTFSIIIPQG
>332-19 # 686 # 3343 # 1 # ID=221_2;partial=00;start_type=ATG;rbs_motif=None;rbs_spacer=None;gc_cont=0.514
MEKHHSCLNTRAVIEFFQEKMPGEVHRLFTGLGPEIEGLDNPQEFLMEMHNWVSSDVVTRMFENAKAVTQDDAIAFEIGFESAARKKLGYVQRIIMFAYKNPRRTLKKVQEINDKFNKNKRIELVEASSDSAVIRLYWFKEIPSNIDYCMFNKGIYSGIPTIWNLPPAALEETKCYFQGDDYCEYHLRWQRKFSLKEGLLRLLVPWRALNYTIEELERDKELLKKKFNEIHRLNIQLKEKIDQLICMQETSTAALSVLNLEKLLQVTLRLLINSAKLDRAGILLLDEKGEVLELTYAEGITPELFEQVRNYQIPISKVDNVIARVAMTGIPVVIQDVARSKLNMNNPLIQFFKPKAFILVPLTVRGKVIGVLLADRVHEEAMITDNDREFIVSFANQIAIALENAVLYRKLEVSERKYRELVENAHEGIWIIDETGRIKFANRRMKEITGHDTLENDQIYDLLDQDNQQLLKEVMAQNRMNRVAQQELDITCKNRELASVIMSSVPLFEDGHFVGAFAMFSDITALRETEKRFRKIFEEAAIGMTLGDLEGRLLDVNPAWLKMLGYNKGEVVQKNIQDFLHPEDALKSGKLFKELGKGARDSYSRENRYLHKDNRVVWGQVTVSLLRGVGGAPQFAIGMIADISDRKKAEEDIRTYQEQLQSLASELSLTEERERRRLGTDLHDHIGQALAISKIKLGVLQKSITAEKQAKSLSEVRELIDQMIQDTRSLTFELSLPVLYELGFEAAVEWFARQVRSQHGLKVDVQKDMLPIPMDDEIKVLLFRSVRELMINIVKHAQARNARVTIRRESDDVSIAVEDDGVGIKDLQADPRLKGNGGFGLFSIRERLRYLGGQVQVEPGQGRGTRITLIVPLQHAKKAYAGTTT
>332-20 # 257 # 2578 # -1 # ID=224_2;partial=00;start_type=ATG;rbs_motif=None;rbs_spacer=None;gc_cont=0.588
MRRFPFLASRYALALLLAVNFALLGTSIYLGLKSANQMKEIVKEDFNQQQLVLAKYTASLLEQDINFLKRELSTLNFSPSIQYLEPLSWANRMRATLASVREEGVVEILRISPDGNRAYQMDSRGVDQITTGSFKDAPFLAWAGQPEHKGQVLVMPVSTEIPHFVGRLITVMAVPTYEMSVDDTHPHPSGAFSGVLAFYIDAHALAKKFTQGIRSGKTGYAWIMDSKGIFLSHPERDFIGKNAFTVRKERMPAISFDAINQIQREKMLTGKEGSGAYNSGWHRGMAGEIQKLMAYAPVQLEDQNLVQELKPATSWSVAVVAPASEVEGVIHTLYTRQFYLQVIIGLVVLSGTIVMLNFRYEQQFSSSLKAEVNRQKEMLQKSEARYQGLVENAADLIYSVDADGRVLSINRYAANLFATARSSVKPETRDGVIEGTFQEFVGRTLHDIFNQKSADFQMEWLREVKETGKVRSKRHPVSIGDQEFWFSTSIVGIKDEHGEPFAYEIISRNITGRKAIEDRMINMEKLASIGTLAAGVAHEINNPMTVILGFTEHLLEQTESLPEIHETLQVIEDEGLRCKKIVENILTFARTPQVSETTAEVTGLLEKTLAVVKNTLLTKKIRLETSLAPTLPRVKGDPPELQQVFINLINNAADAMKGGGVLTVVTKPTSNGKRVAIEFTDTGSGIPREAQAKIFDPFFTTKKTGEGTGLGLSMSYGIITKFGGNIIFTSHPADEYPEKHGTTFTVYLPIISGPEAEAAGQEQAEPGDTTAIW
>332-21 # 946 # 2175 # -1 # ID=226_3;partial=00;start_type=GTG;rbs_motif=None;rbs_spacer=None;gc_cont=0.608
MELYTFPMADPDSGKIFGVIEYFRDITERKKAQQERLRLDKLESLGVLAGGIAHDFNNILMVILGSISLATLVPSVSEAHERLAAAEAACGQGQSLARQLLTFAKGGAPIKKTQDLKGIIQEAARLALSGSQSRVEFSLPEHLWEVEVDRGQIHQVFSNLLINADQAMPTGGLIQIQAENLAESEAIRLSLPPGKHVAVTLADQGLGIAPEHLERIFDPYFTTKQKGSGIGLATVHSIVTQHGGRITVDSHLGQGSSFRLYLPAIEATVEDEKLSEAILPKGRGRILLMDDEPLVREVVGKMLHALGYEPVFAREGREALELYARGQASGEPIAAVILDLTIPGGMGGMEAIQHLLAQDPQVKAIVSSGYGGSSIMADFKSHGFLGVIAKPYRLQKLSKVLQEVLNDNH
>332-22 # 3 # 947 # -1 # ID=233_1;partial=10;start_type=ATG;rbs_motif=AGxAGG/AGGxGG;rbs_spacer=3-4bp;gc_cont=0.550
MVALPLFPVWLIDMLGSALIVIIGWASFNLARKSKLQDPDNVMWLFLYCLTGALLAFSLSRALGHIFGHILVFSGHEPFWKQIRPYSGGLNSIISIVVASITLFFHHSQKLYRRMTADHNRLAATSQEILTLNREMEALVMERTMSEMALGIADGIRNPLHIIGGFSHRLLKKTAPDDPARAWATAIADEAKRLEQMVGHFEALAEKKEAFFGQENLNIIVKDILDILKPEMERRDIRLVSGFYPNPIVGRFNKHLLKVAIAHLVRNAIEATPHGQIHVATSMERNLAEVIIRDTGRGMAKEVVERVFEPFYTTK
>332-23 # 7548 # 8711 # -1 # ID=239_9;partial=00;start_type=ATG;rbs_motif=GGAG/GAGG;rbs_spacer=5-10bp;gc_cont=0.630
MVTLPLATLWILEYLSALIVLILAILSLRLSWRLVDQDPENALWLFLNWLAMAFLIFSVSHLISHTLHDLITYWDFPNLALAQRIFGGFDTVVYVTVAAITLFFHRIQRLYRRMEADHHHLEETSHEILALNREMEALVMERTMSEMALGMAHGIRNPLHVIGGFSHRLLRKTDEDDPSRAWATAIAEEAKRIEQMVERFETLAMRKTSFFAQEDLNVIVRSTLDLLLPELKAKNLTLVAELCSEALVGRFNKHLLKVALAHLVRNAVEATPRGGTVLVRTAKEQQFAVLVIQDTGRGMPQEVVEKVFVPFYTTKIGGTGLGMVFVRQIVDEHRGVITLESKVGRGTTVTIRLPHRFTDRPEVADEVPPSAPPEAPAAPSTPEPGSG
>332-24 # 8017 # 10200 # 1 # ID=245_8;partial=00;start_type=ATG;rbs_motif=GGA/GAG/AGG;rbs_spacer=5-10bp;gc_cont=0.566
MKYIGDRPRGIIGALEKVGIMRFLDRLSFRSKIFVGITAVVLVFGVLSAVFVSRIATGVMLGEIQKRGLNLAVSLAARTADPLLALDFLRLKNMVDEVKESSDDILYAFVQDKSGEVLSHTFMGGFPVNLKAANLVPPESHERVQLLDIGDGDMDTEERVYDFAVPVTISHERLGTVRVGLSQIKAHAAVRRLLFTIFGVSLGAGLVAVVLGTLYASTVTRRLDILRKSAEEMIKGNLEVQTGPVLIRNCWDIKECQEANCPAYGDIHHRCWTLPGTLCPECAPGSYQEKIETCKNCEIFRQNAGDEIQSLAEAFDVMALSLNRYIAEIKEAERSLTRQQQVLKTVMESTPDLVSLQDRNLIYRAVNPAFRQYFAWNEPDLIGKSDADIFPPVQAAIIRREDQEILRTGVPLFKELLISKDNVKHWFHMVKVPVYDEDRIAGLLLTARDITEIKQYQEKLVQTVKMEQLGKLAGGVAHEINTPLGIILGYTQMLLEDLPQDVESHEFLQIIEKQTKICRRVVADLLGFSRQMESRREEIDLHASIAEVVQLVRHPFKQNWIDIQTSLDPDLPTIIGDREKLKQVWINLLNNAFDAIGQNGTIWVMSRLCPRGSRVLVTVADTGVGIAPHDLKKIFDPFFTTKAPGAGTGLGLSVSFGIIQGHQGTITALSPAPPQFLQQPESTEKSTGPGAVFLVELPVSMEEPQGDACEELWQDRSPGPQPAVARG
>332-25 # 5736 # 8081 # -1 # ID=263_5;partial=01;start_type=Edge;rbs_motif=None;rbs_spacer=None;gc_cont=0.594
RPVYARLQDLPGLMDEEGLKEGLRSVAIIPVIHQDRIIASIHVASHHYEEVPATARAALETLAAQVGSAIARVQAEEALRRTKDDLEIRVAARTAQLQQANESLEAELLVRHDIEKTLRYSETKYRTLVEQIPAVTYTISLAAGVDFLYVSPQIETLLGFSPDAWRADAENWERQIHPEDRERLLAEITYSLETGEPFATEYRLLAKSGRVVWFRDEARVVYDSEGQFLFLQGLAQDVTERKRAEDALRETTYTLQALVQASPLAIIAVDLKGRVISWNSAAERMFGWSQAEVMGRPLPIIPPGQEEASQALDQQTLQGVTLLGLELRRQRRDGSAIDIRLSTSSLYDGAGAMTGIMGIIENITEGKRMAATLQQASRALKAITECHQALIRATNEMELLNEVCRIIVEVGGYRMAWVGYAENDAHKSVRPVAQTGFDEGYVQQLNLTWADKVLGRGPMGSAIRLGEPVVVRNTLKDRNFEPWREAARQRNFHSVLGLPLIGTAPFGALCIYATEPDAFDDEEINLLLGLANDLAYGIMALRGRAEQRRAEEALKESEQELRLLTSQLLSIQEKERRRVARELHDELGQALTVLKINLVAIEDKLAPDQQHLKANCEHMLSYIDTVIENVRRLSWDLSPSSLEDLGLSAALGYLVDETCRNHNMESAVAMDEIDHLFPPEIQINIYRIFQESLTNVVKHARASLVSVNITREDGKVSFMIRDNGRGFNLKQVMPGKVGKRSLGLTAMNERALMARGSLQISSRRGQGATIAFSIPTSTRGK
>332-26 # 11182 # 12435 # -1 # ID=270_16;partial=00;start_type=TTG;rbs_motif=GGA/GAG/AGG;rbs_spacer=5-10bp;gc_cont=0.549
MKKPNNRRTAIEFCSIVKPGKDEGREKHVPYIAIDKGHKEGKDIVRVVVGHLMGTGESMKKKGPDLTKSPDWPHFIIHSMADGVITVDGEMQITDLNRAAEKLTGYSRQEALGRFCGEVLQSSLCGRECPLKVAMVSGEAVSREAILQNRLGQKNEFMLTASALRDNQGNLLGGVETFRDIGPIKQMEKERRQLAGMFAHDLKGPVVAMGGLLNRLVKGKVGELSEPQTAYLETVYQEVQRLEKLISNFLDFVRLDLHILTPLPSAVQVEKECQEVMNRCQPLAGAKDMALELEFPQDVIVLQADPILFQRALCNLIENAIKYSPSQSRVVLTVRDLGREVQFAVKDQGIGIAPEDQPHLFELLFRGKSSGTETGLGLGLAIVKRIIDAHGGRIWVESEEGKGATFFFTLPKRYRPD
>332-27 # 1 # 660 # 1 # ID=286_1;partial=10;start_type=Edge;rbs_motif=None;rbs_spacer=None;gc_cont=0.644
GNTMTHIAHEIKNPLLIIGGFARQLIKVPGLDDQARHQLSIIAEEVSHLEEMVAEMRDFVRRPPAVKRPGQIGDALTAALELFQDTFREHHIQVRRVEETPVPPVTFDPKQVHQVLINLFKNALEAMPQGGELTIASRVKGANLEIGIADTGVGLAPEVAAKIFQPYFTTKEKGTGLGLAICQGIISDHGGVISVASTPGQGTTFTIQLPLNEAPVAEG
>332-28 # 1079 # 2743 # -1 # ID=312_3;partial=00;start_type=ATG;rbs_motif=GGA/GAG/AGG;rbs_spacer=3-4bp;gc_cont=0.621
MGDSDKTKAQLIEELSTLRRRLAELQIFKDYRKLAEEARRRAYGELEHRIAERTAELVQANQQLKQEIEEHKRTKEYLENVIANSVDAIGIVDRHGKFILWNRRAAEIYGYQLEEFADKTAFELYADPDELDRMLGRLRRAGVVREFEILMKKKDGTIVPMDISISLLKDDHGRTIGSVCLARDLSGRKKSEAALKHAQAELRRYSRELERQVRERTREINSILRYTPSVVYIKDREGRYTLVNSRYEELFGMSREQICGKCDHDMFPRALADQIRASDLRVLAHRQPYQAEEAMPPPAGLRTYLSVKFPLYNEQGTPTGLCGIATDITELKQAQDQLRRLSGSIMANQEKERKAIARELHDELGQVLTALRMDAVWLSERLQAQDPKAGERALAMCGLIDHTIDEVRGLATRLRPGVLDDLGLIDALEWYIADFEKRTGIACTFKHRQVPNIDGIGATAAYRIVQEALTNVTRHAAATQVKVSLEPKKGMVTLAVADNGRGFDLREIAASECLGLAGMRERAGLLGGSLEIRSRPGKGTKVCFRLPADGSRSA
>332-29 # 7592 # 10600 # 1 # ID=332_8;partial=00;start_type=ATG;rbs_motif=None;rbs_spacer=None;gc_cont=0.550
MIKVFRKPNNTILVAILFVIFSAAIIGGGFWWYGNQKKLALENGKETLESIADLKNNQIIRWRQERISDALSISRSPLFLEKAESLLRNDNNFEENLKLIKMRLLLLLEPLDFSNIYLLDNQGRTILSVKKNYYGTLNKPTIELFHKSLGSGNVIFSDIYSCQAHHAVHIDLISPLIIQRDQKKEILGALVFIIDPEQFLYPLIQSWPTLSPTAETLLVRQEGDRVLFLNTLRHRKDPPLTITLSLDSPQLPAAWALKGRQGIVEGLDYRGVPVLAVTKSIPGTSWHMVAKIDKAEIFAGLHREGKLIGAGVFTLVLLVGTSLGWALTGQRKRHYKDLFRLENERQALLAHFEYLVKYANDIILLVDENLKIIEVNDRACEAYGYSREEILNLHASDLRDPGTLAEMPEMLRRLEQEKGLVYETVQRRQDGTVFPVEVSNRIIEEPGRKYYQAIIRDISERKRAEESLLTEKALSDTIINSLPGVFYCFNDQGRFLRWNRNFEQVTGYTGEEFAKLSPLDLFEGEARNLIDQAIREVFVKGENTAEADLRLKDGRKAPYFFTGRRIDLGGIPCLIGMGIDFSDRKQAEAKIKLNEARLASLVKIAHYDSESIQDLLNFALDEAIALTGSKIGYICFYDDETRQFTLNTWSKDVMQECTIAEPQTIYQLEKTGLWGEAVRQARPIMVNDFQAPHPLKKGHPEGHAAIYKYLTIPVFSGERIVAVAAVANKATDYDQADVRQLTLMMDAVWKITARRRAEDALRFLNLELELRVEERTAQLEAANLELEAFSYSVSHDLRSPLRGIDGWSLAFLEDYGDGLDDQGRNYLDWVRAETQRMGQLIDDLLSLSRVGRAEMRREPVDLTALAQGIADKLRKTEPERQAEFSIQPGLVATGDPQLLEVALFNLLENAWKFTGKQPDARIEFGGLEQDGRPVFFLRDNGTGFDMAYASNLFGAFQRLHQASEFPGTGIGLATVQRIINRHDGRIWAEAAVDQGATFYFTL
>332-30 # 1465 # 2715 # 1 # ID=353_2;partial=00;start_type=ATG;rbs_motif=GGA/GAG/AGG;rbs_spacer=5-10bp;gc_cont=0.614
MAELIYTRDNLRDLVQLSSLINSSLDTQEALNNALMSVEQSLNAEVSSIFEVDQVRGELFIRLARGPGSDKIKTLRLKIGEGIAGWVAQTEKPLICPDPYADARFSRHFDDESGFRTRSILCVPLKSRDRLVGVVEVINKKEAQGFTEEDLEVLIMLGNMIGPALENAQLYSRVKEKLSLTREELKVVENKLLQTERLAALGKLSRGVAHEVRNPVMIIGGFTRRLQKRLPANDPAQEMIDPILHELRRLEQMVAEIEAFTVLLEPDIKPRDLARVVDQVLAASAGSLAQRQIVLERLVPPDLPRIPLDEHLLGQALGHLIDNAIEAMPQGGRLTLTVTPEPRGVRLHLRDTGIGIPPEDLPYLFDPFFSTKPDGTGMGLTKVHQVISDHRGEIEIKSAPGQGTEVNIWLPRWLVK
>332-31 # 3 # 506 # 1 # ID=354_1;partial=10;start_type=Edge;rbs_motif=None;rbs_spacer=None;gc_cont=0.579
DFARKRDPVIQAVEVNRIIENMTMLVEKEAKHNNITIVRHYDQTLPVIYSDAPQLRQVILNFLTNATYAIGKDGVVTITTRLNGDDAVDIVISDTGCGIPAANLSKIFDPFFTTKPPGRGTGLGLSICHGIILRLGGRITVESLVGRGTEFTITLPRSRESELFAHA
>332-32 # 641 # 2686 # -1 # ID=363_2;partial=00;start_type=ATG;rbs_motif=AGGAG(G)/GGAGG;rbs_spacer=13-15bp;gc_cont=0.626
MYNQPSADAARRPPPRPDEPLRASGNRLLAVINSSPAAGQLVRSAGRLAAAAQAEWFAVYVETPDDYPTFEDQERIAKTMRLAAQLGGQAVMLSGFSLRDPILDFAREQGVTTIVLAQPRQPGWRRLLSVTLADQLRRRAGHLDLHLISGAEHEPRPRSVPRQSAWILLRDYGLAAAGVGLCTGLAFVLFPFLALTNLVMIYLLTVAIIASRLDRGPSIFASLFSVALFAFFFVPDYYSFSLANTEYAITLAVMLIVSILISRLTSRIRYQARAASQQERQTAALYDMSRNLTTKLSLPELLQEAIEQISRTFDSQVTILMPDGAGKLHLSAGKAFPDDYGSEMLVANWVYRYGHFAGLGTKTLPKARGFYLPLRASQKLIGVLRLEPTRPNQMIALKSLRFLEALGSQVALAIEREHLHQQTHQTQIQIEAERLRNALLSSVSHDLRTPLTVIAGSASSLLEGETTLDSPTKAELTQTIYEEANRLDRLVHNLLEMSRLQSGQTKLNQEWYVLEEVVGCALAQLEPQLQNHPVIIHLPPDLPMVRIDALLMERVFINLLENAIKYTPEQTPVTISGWVTHQELLLEVADRGPGLVPGDEELVFEKFYQASSGSARGVGLGLTICRSIIEAHAGHIWAANRPGGGATFRFTLPLEEGAPLLDKTLPELNKSHPDESAHSVN
>332-33 # 8061 # 9662 # -1 # ID=372_6;partial=01;start_type=Edge;rbs_motif=None;rbs_spacer=None;gc_cont=0.643
MLNGFAYFKMFFEDNQPQDLIFLSVNRSFEPLTGLQDVVGKKVSQVIPGMREADPELFKFFARVALTGQPERLEIYVTSLEKWFDISAYSPAKEYFVTVFDVITERKQAEASLAQRVHALAALYAASQSFLGQIGVAATTQATCRLAVEHFQLKLAWVGLIHPGDYLVHPVASFGAEAGYLDAIRITWDDSPTGRGPTGTAIRTRQPFIMNHIETDAAFAPWREAAMARGYRSSLAIPLCTDGQVLGALNLYSEQANFFQADRLPLLQSFANQAAVALQKARFFEETRRYAAELEDRVAERTAQLEATNQELDHFAYSVSHDLRAPLRAMQGFSQALLEDYAGELDPGGQDYARRINAASERMDHLIQDLLAYSRISREEMALQPVSLEQTVAEAMAHLEGDIQARQARVRVEPPLPGVQAHRATLLQLVANLVSNAIKFTAPEVKPQVRLWAEDRGERVCLWVEDNGLGIAPEHQERIFRIFERLHGIEAYPGTGIGLAIVKKGVERMGGRVGVESELGQGSRFWVELGKAG
>332-34 # 4403 # 5980 # -1 # ID=377_5;partial=00;start_type=ATG;rbs_motif=AGGA;rbs_spacer=5-10bp;gc_cont=0.597
MDQTKSYQGELATGVPIEVRPKDGNASNAWVTRLIMVTLQVIVAVSIFQLLRDMVFPQGSGRSANIFLSIMGCTLATICAYLLLLKYQTLIQQFSHQNVQLGERLGARTFALEKANEEMRLEIAERGRVEKALMESESRFRTIIREAALGIALIDKQGRVIEGNPALLAMLGYAPEELRGMEFTRINHPENAESSWQNFQQLLTGKQDICRVETRYIRKDGWIGWGRQSISLVREAGGTPQFAIALFEDITDRRESEDKIRTYQEQLQSLASELSITEERERRRLATVLHDHIAQLLVVAKGKFEKIQESTFYRSLAHPMEEIRRLIEESIRYTRSLVFELSPPILYDLGFEPAMEWLAEHMEQQYGLVVTVEDDDLPKPLDNETRVLLFRAVRELLFNVLKHAQASCARVCMRREGEQLRVIVEDNGVGFAPDQLGPSAGKIEGFGLFSIRERLNYFGGRMEIESTPGEVTRVILSLPLRPDQKKRASRRAAPTCVKAIPPAAASTVVFLPPAKPRPPSSAAVN
>332-35 # 2507 # 3034 # -1 # ID=396_5;partial=01;start_type=Edge;rbs_motif=None;rbs_spacer=None;gc_cont=0.617
EIKNLVNEFSRFARLPQLTLAPQDLNQLVQETLLLYQEVQPRVTLEFHPYPDLPPLLLDGEQVKRMLLNLLDNALASIKGIGTITVSLRRSPADGRVELTVADTGVGVPDRDKARLFEPYFSTKRGGTGLGLAIVNSIVAEHQGFIRVEDNVPRGARFIIDLPMHRAEYADSAGS
>332-36 # 3 # 2030 # 1 # ID=399_1;partial=10;start_type=Edge;rbs_motif=None;rbs_spacer=None;gc_cont=0.606
YRQAPVLLKTRWPLGAPLSISAAPIRGAGRQKAGCFILIREHADLLAHPVMEQQMATLSSILENFPLPFFLVDPFLVVTYINDHMEKFTGYTRGEVVGRMTCGELLNTVQCFTADCILKQVMLHKKAFSGERRVVRTRNGREVPVTVSASIITDPEGRVIGGFEVLRDITPVVEAEQKLDLLTQLTREGLLMADENHRIIFANTRMMEILNIPRSRIIGMNLGEVLTSQHLHMAQELASLVDQGDLQQETQFCSLLDKINHEAHVPRVFETCMAVSRLGNKLLTCLYLRDLTSRILIERELQKTNAFFTNIIQNSVDGIVVVDTKGVPLIFNQGAERILGYKAEEMIGNAENFRRFYPVELASEMMRRMRSDEYGPPDKLNTTRMTFINKNGEEVPVNFSATIIRERGQEVGSVGIFSDLREILKVHRELEAAQAQLVHSEKIASLGRMSAGVAHEINNPLAGILIYAELLQRDLAAEAVHRENIEVIINQTMRCQQIVHRLLDFSRQSLGDRKLLNANDIIHRCVELISHQAFFHNIKVIQELDPCLPQIVGDPGQLQQVFTNLLLNAADAMNGQGQITIASRPMPQGDGVILTFTDTGGGIPMAIRDKIFEPFFTTKPPGKGTGLGLSIVYGVIQRHGGTISADSPGGGGTTFTIKLPLESRDQGAGTEFNEA
>332-37 # 2054 # 3556 # 1 # ID=399_2;partial=00;start_type=ATG;rbs_motif=GGAG/GAGG;rbs_spacer=5-10bp;gc_cont=0.613
MDEQHKILVVDDEEVLRLGCSRVLVSEGYLVTTAANGQEALDQLAADPVNVVLCDLKMPVMGALEVLEQTSVRYPGIPVIIMTGLGTVADAVECMKKGAYDFVTKPFSIDHLCMVIKRALEKQLLEQQTRQLQEEQARNLYNLAMEQSRMHTIVNCMADGVLVTNREGEVVLCNSTLLHLLGVQAPPPHPGPLQAYVDNRNFQAAIESLLAAGNRSEARFIAQELCQNHIHLRALSAPFSGLDSQVLGTVTVFHDVTHFKELDEMKNDFVRMVSHELRSPLAAIKQQHAVILDGLAGDLTHKQRELLTRAHAKIQGLLDLINDLLDVAKMEAGYGQLEQVPLDLRETLGELVELLRERAASQKVTLKLSVTDGLPLIQADRRSMEEVFGNLVSNAINYSPDGGEVRIDAISRGDYLEVVVQDQGIGIEAEEIPKIFDKFYRVKSPKTRQVIGTGLGLSLVKGLIEAHRGAVDVESEVGAGTTFRVKLPTVGAAKGVDAGE
>332-38 # 1848 # 5858 # -1 # ID=405_2;partial=01;start_type=Edge;rbs_motif=None;rbs_spacer=None;gc_cont=0.611
GADLAQAPAISGGRGTKEMNRKSGDQPLDALERRFQALRDQVGALEACRPELETALQELSQAIATLRADREPEARPPTAIPNCETILKHVFNAVPDLLTIHDRDFNTILSNWHGYESVPEAERQGQPKCYRAYHHRDRPCDDCHALEVLATGQPVRLEKVNPVDGRIREVSAYPIRDESGRVVLVVEHVRDITERHLAEQSLKDSEARFRTLIEDSPESLFLTDVQGTILAASRVAARRLGKNLDEIIGAFLFDPLPPEVTTQRRARFEQVIATGRPVRFEDVRGSVHFDNHINPILDAGGKVSRLSILGINITDRKNAEQALKEREALFRAIFATAQDSIFIKDRSFRYTQVNPAMERLYGLSAVDLTGKTDLDLVGAADTEHIRKQDRRVLNGEVVKGVHTIPVQGVPITFHYIKAPLHDEAGEIVGICGIARDITDLRQAEAALEESEERFRMLFDHVPDAYILADMQGEIIDCNQATEELAGYGREELVGNNFACLPWLDFRQQVRLADLLAQTARGGVMGPVDFTLTHKDGGEVIAEGMSLPLSIQGQNLVLTIVRDITARKQAEEALAAHLQFLELLLDTIPNPIFFKDAQGAYLGCNKAFEVYLGVTREEIVGKSVYDLSHKELADEYHRMDLEAFQTTGTQVYESRVQVADGTWHHVVFHKATFPDPTGGVGGLVGIITDITARKQAEEALWESEARFRAIFENAPVGISMTDLSGRLLQTNRVLQALLGYTAEELRGRESPEIIHPEDRPENARLGMELLAGNHRHYSMDNRLLRKDGEIIWGQVTVTLLRDARGDPEYFVGTVIDITAQKQSETELRQSEQRFRLMAETIQDVFWIATPRIGKTVYVSPGFEYIWGRTREALYRNPKLFLETVHPEDRERVKTEIIAARERSIPWSHEYRIIRPDGTARWILNRGFPVRDDQGRVILFTGVATDITEHKALEEQLLQAQKMEAVGRLAGGVAHDFNNLLMAITGYGELMRAKVLKDDPLYGYLENILKAGERAASLTRQLLTFSRRQIIHPKMIDLNRVILDLEPMLRRLIGEDLHLEVVTDRRLGTVRADPSQVDQIVMNLVLNARDAMPTGGGLTLKTAAVELKKERHTRFGLAPPGAYVMLVVEDTGVGMDEVTQAHIFEPFFTTKGPGKGTGLGLSTVYGIVKQSGGYLDLESSPGAGSAFTIYLPRLEAIVDPPRVKIAITESLRGEETILLVEDEDMLRGLLAKFLRLYDYTVLEARHGGEALLACERHPGPIHLMVTDVVMPQMSGRELADRLTPLRPEMKVLYMSGYTEDALVQHGVADLSVAFLQKPFRPIELARRVHALLHPSVSH
>332-39 # 3638 # 4561 # 1 # ID=406_4;partial=00;start_type=ATG;rbs_motif=GGA/GAG/AGG;rbs_spacer=5-10bp;gc_cont=0.627
MGIKHMPVDSGREPEAQVGMAEPLPGPETSPGRWHSVTVSSLPPDTSEGSEVLERSFKELVRYYRHSSVGRRCLGIVHQMNTPLQVLSFQLDLLEQKAQEELDLLAESPLADAEPLVTLNHSRQAKFSQLRQELNRLQGISRSLVLQGVHEDAREKFPLDLNELCRQELDLYQTTPFFKHQVTGEFHFQDSLPLFSGHYIDFSQSFRNLIDNSLEAMAGTERRQLTVVTACRDRRMILRLGDTGVGIPPADLPRIFQPFFTTKQTPGGDRAGLGLFMVRRLLAPYQAEIRVDSDAGGTWVTVSFPVA
>332-40 # 3 # 740 # -1 # ID=409_1;partial=10;start_type=TTG;rbs_motif=AGGAG;rbs_spacer=5-10bp;gc_cont=0.611
MPEKDSKVGSGNLVLSGEGKRNAEYDADKIQVLKGLEPVRERPAMYIGNTGPEGLHHLVYEVVDNSIDEAMGGHCNDIKVTVHSDHRVTVEDNGRGIPVDLHPGENLPAVEVVMTRLHAGGKFDSGAYKVSGGLHGVGVSVVNALSEYLEVEIRRDGKVYHQRYERGKTATPLTITGKTKRRGTKVTFFPDCQIFAEINFSYDLLAQRLRELSFLNGGVRINLLDELSGRKNEFIYEGGIVSFVQY
>332-41 # 4422 # 5522 # -1 # ID=419_10;partial=00;start_type=TTG;rbs_motif=AGGAG;rbs_spacer=5-10bp;gc_cont=0.605
MRPEDILIVNDGSTFLKTIGLILAEKGHRTCVTDSPLEALAELARKYFRLVIVKLPGKTAGSPALLNAVKDLNPEVRLIILGEDARLPVEAFKLAVDDYILLPCRPVEVWRRITSCLKAIPGAADPEAVQGKLNAANGRVLTKLSLLIHDLRGGLVSMQAALKLSRRLAQGQLDADANRLLEDAGKKADWLQALLEGFLRQAFRCQESDADLDICHIREDVVAPVLDELWHDLQKHGVALENHLDFLPSHLGTVKGDKVALKSVFRNLINNAIQYGGKGCSLKIDYERSEPFFRLQVFNSGPVPPQKTRHALSSSLPPGKVKGNWGARGLGLGIRLSQKILRSYGGDIRYEPQPGGTKVQVVLPMS
>332-42 # 6432 # 8162 # -1 # ID=419_12;partial=00;start_type=ATG;rbs_motif=GGAG/GAGG;rbs_spacer=5-10bp;gc_cont=0.608
MATSHPSPEDLLAENADLRIRLEEAEDTLRAIREGEVDALVVYRPAGEQIYTLKGADHSYRILIEAINEGAGILALDGDILYANQQLAEILGAPLERLVGTYISDYVEAADRELFMALLSHGRQSASKGEVSIRNRYGVIVPAYLSFRSFNLEESPGAVCLVVTDLTQQKRQEDILVEEKLSRAIFEQAEAVILVVDPEGRILRASHEAHRICRDDLLLRQFDEVLRLASFDTTGGKSSPAASKPFSISSILQGKIFHGLEVSFSPPEGREPLEMLLNAGPLLGRQEEVMGAVVTLTDITECKRAEEALKQAHNQLEQKVKDRTAELRLMVAQLKEEVMDRLQAEESLKESEARLRHLSSRLLDAQEKERKRLAAELHDELGHALLTIKLQLRVLERGLTPEQHKLAENIEALQPFIDGVLDNVRRLYFDLSPGNLEDLGLTGALRQMLDEFAKHYKNIRWQIRIDNLDRGFPLLTQTVIYRIVQEILTNIGKHAKPSRVSVRVKRNPTAALFTVEDNGCGFDTSRIHSLNDPNRGLGLVAMEERVRMQGGALEIISRENQGTRIAFTLPLGSGRE
>332-43 # 3655 # 5034 # -1 # ID=420_6;partial=00;start_type=ATG;rbs_motif=GGAG/GAGG;rbs_spacer=5-10bp;gc_cont=0.558
MDIPMDLAEVSVRVKEKRGIFKEYNFGPLKDDALKTFYDLAQEYETIENFYRVTVSVIKEFFDLDARLYLVCSEGRLDLVCDSLRGIYPDKTAPPAHISLTNKAYAADGSLILPIRGNLLLVNQLPFYAKDQIIGMLELYPGDRISAADRFFLEKYANRLGYNLHVKIVARQNIQHIRFINSLVADIEHNVIIPNISLSLYLRHLRNKIKNLKELECVCTVKSDQCVKQLDAKQAFRCLIDDLESDYENLEQHYKGVSLFIESLFRLSHFQKGQFVLRRRTTRVTKEIIEPQLNLFIDKLKERHVEIDTGAGVMPDEDLPLSVDKGLMAQVYANLFSNAVKYARRNYEGRKYMAYGRDLLKNYFGLHKDGVKFNVFTTGPHLPPEDVPHIFDEGFRGTNIDGEVGTGRGLFFVRTVVETHGGEVGYQATPGGNNFYFVLPLVVTSEGPLAAELALPPES
>332-44 # 1200 # 1595 # 1 # ID=432_3;partial=00;start_type=ATG;rbs_motif=None;rbs_spacer=None;gc_cont=0.634
MMDSRLTLSNRPENLKLLMDYVRKWANDRSLSPPRRRNLEKAVEEIFRHLVTHAYQPDQPGSIAIFLEERGPRLRLMFEDDAAPHNPSRLPAPDGPAPTGGPLDNSLQPLAESLVYYRTADRKNRMVVFLT
>332-45 # 389 # 2752 # 1 # ID=434_2;partial=00;start_type=ATG;rbs_motif=GGA/GAG/AGG;rbs_spacer=5-10bp;gc_cont=0.611
MAAERAAFLTQMVEVLTSTVSFGERLNNMVHLLARNLKVDLALYFGLDKARETLLLNVSSQGPVPPHPRLEFLLGQGLVGETARTRKFTVVHRQQPGVSAANASLEKLQPAYQTLAAFPVADDNFLYGVLILVDLAERSFTAAERQGVQLTCLMLAAALRQAIVQEEAKKRIAELSVLFEVGKALSSTVELDELLERIVSTTAKVITARGASLHIIDAATGELRVSSRYGQIPPEAPALPQIAPSPAATEPPYYEGESTDAAGHTHYCLAVPLTFKGTLTGTLGVYDKFNPNGEYLPFDPENRQLLFTMAGVIVNAIENALTYQQVEDLAEKNERMVRNLTALQEISQIMLTSVQKTRLQEIILQGLTQEQGLGFDRAVVLMVDEATQSLRGAQGACRMPVTHDLSNLKALQAPPQEMIPVTDWEIPLRVDQGPLALSVLRKSPYHHHQTAKEPGLPPALEGKYAAQEFFVVPLVVKDRATGVILVDNQATGRPLEPERLDALQMFATQAALVLENAHLYSTIETNNRELLLIRERMLESDRLAALSSLASGMAHEIRNPLVSIGGFARRIAKLVEPNSPLRGYVEVIQEEVTRLEKLLREILDFTGENLSYYGDHELAKLIEDTLILVQRDLDANKIKLAREFAQLPRLHCDDRQMKQVFYNLFQNAIQAMPHGGTLSIRTFPVERPDGLYAAASISDTGSGIPMEVLHNIFNPFFSTKDYGTGLGLAIAQRIISRHYGQIEVNNEIGKGVTFIVTLPVAKYCLVKDVGQGAVPASVLKAPKGGRQ
>332-46 # 4213 # 6237 # 1 # ID=440_6;partial=00;start_type=ATG;rbs_motif=AGxAGG/AGGxGG;rbs_spacer=5-10bp;gc_cont=0.584
MKKQPIILIVDDEPAILELVKDILSPAGYLVNTASNGKEALAAIQAHPYDLVLTDMIMPQMGGMELVQYLRLHHPETLVIVFTGFASYQDAVDAVKLGAFDYLPKPLQPEILRHAIERALDYQSLLRSQRDLETVFQGAESLGWQALELVSATPEAAILGELREQAWQQKDLKEVGRICLEAAQKLLKVTNSSIFLYDAVRGQFSGLAALGPDSESKTGAMITAEGVMGYVATHRRPLLVPDLSRDSQLSLMPRRTTYQTNSFMVIPLTGYKFWGVINLADREDKNPFGSRDLFLGWLMGRLLVEVLESREAPEEVFIPSLTSWITKEIPVGMAFMGQDLKVVQSNPALERMVSLAKANLVGQNLFSCLGLSATDRDSLEQAFRQVLASQEPREFFSLKSSPQDNGVRYLAIKMFSVPDERIALRGLLLVEDVSEAEQLKQRLELYEHLAIMGKLTLCVAHELNNPLDGIRRYLSLAIIKKEDPGSVERYLTEAQKGLQKMSLSIKSLMFSANPFKGPPRSSDTVLNLLQDAIKIMMFQASDQRVQVDFSAPPEFEKIVTEADLYYVFINLIKNALQAMPQGGRLEIKCSLHNRQMEIAFQDNGAGLTPEEMDHIFQPFYSTKEGAQGLGLGLPICQKILARYDGSLKVESQPRQGATVRVLLPYAESGVLHGK
>332-47 # 2072 # 3181 # -1 # ID=469_4;partial=00;start_type=ATG;rbs_motif=AGGAG;rbs_spacer=5-10bp;gc_cont=0.583
MAKYDILLIGDGTNLLKTIAWVLDYKGFAVKVTASPEAALEAMVRKNYDLVVARLTTDDRESLDILKRARGLNPEVKIMVVSGNNQAIFPLEAYELEIDDYLLLPASPAELWRRVSYCLEDREVVDLQPVRGSAASPGPTDLAGPELMLMLHDLRGAMVSAAASLKLMDRGIFGEMSQPAKAKLHEVTGRIEETVHLAEDFMGKSLADRRAKARDEDCLDLTEDIVEPVLAELAAEIKDHQITLVNRLHNQRGGKLAVRGSKSWLKSVFRNLINNGVKYGGRNCTIVVDCEMQGSACRLTVYNTGQTVPEASRSMLFSPIRSMRPSRKRRQGLGLGLSLSRDIIQNYGGDIWYEAQRHGSTFVVSLPPR
>332-48 # 4305 # 6170 # -1 # ID=469_6;partial=00;start_type=ATG;rbs_motif=AGGAG;rbs_spacer=5-10bp;gc_cont=0.601
MEQALRILILEDLPSDAELMTYELRSAEIAHSYRRVSDREQFLAALQDDNPELILSDFHLPSFDGLEALTLAQATCPDTPFIFVSGAMGEEVAIDAMKRGATDYVLKDRLSRLGPAVKRALRETEERRERRQAVAAMKESEEKYRLLVKNIPAVVYKGYSDCGVDFIDEKVEELTGYPKREFDTRQLNWLDVLLPEDYQPFKEAFLGGLKDSGSYIREYRIKRKDGKIIWIQDRGQIICGPDSRVEYISGVFFDITERRQAEEALRESEARFASFMRHLPGTAVMRDFEGRYLYANETWERFQPRTPQDWQGKTIAEVWPPEIAANISHSDQQVITRGESVQTIEEIPREDGIHNWLVNKFPIPDKDGRPILIGAVGIDITLRRRAEEALRESERRLRYLTSQLLSAQERERKRISMELHDELGQSLALLKLQIRAIERGLGDDQQDLRGRCVELLRYLDGVIDDVRRLSRDLSPAILEDLGLQSALRYLIDGVSRHYTVSHSFEVEDLDNLFPADAQIIIYRIFQECLTNISKHAGATEVSIAVKEHDGWVSLVLEDNGAGFDPVQVSARRATSRGLGLAALDERARMLGGTLEIRSQPGSGARVTCAIPIDRAARATGH
>332-49 # 4708 # 6975 # -1 # ID=492_9;partial=00;start_type=ATG;rbs_motif=GGAG/GAGG;rbs_spacer=5-10bp;gc_cont=0.612
MPMEKIVFRRLLTGLGILVIVLLAVAFILGILSLKRTQEIVSDDFQQQQLILAKSTARQIEDGLAFLRRELRILAYSPAIQYLEDVAWANRMKVSFDELSKMGVVVIERLDFTGNLADKAYVLDAGGPRLRQGDFSQAPEVAWARDPANRGKIYQGPIILQPNGDHKTPFMIMATPVYEESVDESHPRATGNLDGVLLFKIDLAQFTGHYCANIRSGRTGYCWVMDDKGIFLYHPERVFIGEDAFTARGQRDPAISFAAINEIQKTKMLKGEEGTATYISGWHRGVIRQMEKFVAYTNAHVGAACPYSQLSRADIDAHGRPGCKEIWPVAVVAPTDEVYGTIHSLYVRQFLIQGILIFALICAAAAVIYYESRWSVELQAEVDRTTADLRLSQTQYKSVVENARDLIFLVDEAGAFLSANTAMARVFGIPAAGIVRKKIADLLPREDADAMLSWVQDTVQSRKSSEIKAPMRLKDRVYWFSTHFVPIFGEDGRSVEQVLVMARDITDRQQMENQMAQTEKLASLGTLAAGVAHEINNPVGVMLGFTELLLDKLPPDSKEHEMLKTIERQGLNAKRIVENLMTFARQPAKHEDFTDINEDIANVLALVQNNLLTKKVDLDLRLAKGLPRVRGDAGELQQVFLNLINNAAAAMPNGGKLTVITKINPYNHLVEAIFADSGTGIPKQYADRIFVPFFTTKKVGEGTGLGLAVSYAIVNKYGGAIRFESRAAEDGGDGATGTTFFVDLQPEYAAAPAKA
>332-50 # 1038 # 2480 # -1 # ID=504_3;partial=00;start_type=ATG;rbs_motif=GGA/GAG/AGG;rbs_spacer=5-10bp;gc_cont=0.596
MRKPPEGLFARLLDSLTDMYALVLDQDLRITYANVSFLEHFGFKWEEIIGRPCQDLGRPFLGTDNLPVGFCPEELSPWYPARTLLTREAQDKVQVYDCTLNHLEGRRGAAWTLWSLRDVTHRFRLESRVRQMDELERNLVQASMDGIIVNDMLGNVLIFNNGAGKILGYTPEEVIGKIKVYKFYPDKTAHEIKRLIYDPARGGVGILENYETQARHQDGSLVPIWLSARLLHEDAREVGIVGYFRDLRERRRLETELLRNERLATLGKMVAHISHEIKNPLITIGGFAAQLGRRTDLPENARRKLSLIHQEVQRLEKFLTDMSTFTRGAPPQKTPGDLPALIREVAELMDSSFKERGVVFHLYAQGLIPPFAFDSGQIRQVLLNLFKNALESMPQGGDLTVNAQVQYDDLVLKITDTGHGIPPEQLHNLFTPFFTTKEGGTGLGLTICRGLISQHQGEIAVESAVDCGTTCAIRLPLVSA
>333-1 # 6640 # 11172 # -1 # ID=125_11;partial=00;start_type=GTG;rbs_motif=None;rbs_spacer=None;gc_cont=0.576
MVRRGKTQGPSLNRAIRKPAGRPNNLPRDMVERDLAEVAIRDSETRYRRLFETAQDGILILDADSGQITDVNPFLISMLGYSHKEFLGRKLWEVGAFKDIIESKAKFLELQKKGYVRYENLPLQTKGGKPMAVEFVSNSYRVDHTNVIQCNIRDITDRKRAEERARLIEARYSNVFNNSMNCIAVYKAHNGGEDFTIVDFNKSAERVENVKKKDIIGKRVTSVFPGVRAFGIFDVFRRVWKTGKPEYFPAKVYKDNRIAGWRENYILRLDSGEIVAIYSDLTVEKQAEENLKESEAKYSGLVNSVEIGVFRNTPGPEGHFIEANPAFIRMFEAGSRAELLKHSASELYEDPRQRKKVSDKIVRQGFIRREELRLKTLKGRSFWALSTVVLKKDRAGNQYFDGMVEDITARKNAEDALRESEEKYRTLADSSLQGMVIAAAPPIRLAYANPSLARMLGYSVSELTSMTEKKIFKIIHPDDRDMFFTRFRSRMKGEGVESNYEVRVVRKDGKMKVFEISANAIRYLGKPAVQATFIDITDRKAAQEQLIDIIESLPDATFAVDLKGRVIYWNREMELLSGIKSGGMLGKPSGEVGKHFYGWKRPVAADLLLNPIDSLEKEYDYFERQGDILTAKGWVPRLLRGKLGYVWVMVRPLYDSDGGIVGAIESVRDITSQKRNEDALYKKNRMLALISECNQAIVRSGDENSLMREICRILVDTGGYRMAWAGCAELSGKKRVIPKASYGFDEGYLKTLDITWADTRRGRGPTGTAVRTGRPSIARDIPNSRRFAPWRKDAIAHGYASSIALPIQLEGARCGALNIYAGSPDAFDAEEVRLLDELAQDIAHGISALRSKVALGESEKTFAAIFNNATDIVVFLDSSGMIQKINPSVNRMWGYDPADIVGKRFNELTQLLPPDSISVMAENFRKRVSGIDVSPYVVEARTTEDRQVFVEVRGSAVRKGNVIAGAVVTLSDITKRLSADKRLLASYQVASVLSAGGPMADTWPVVLQKICTNLDWAWGEIWVVDERRKLLTLAESWHEPSKKYLPFEKVSSEIQFKSGSGLVGRVWASGKPVWVQDIVQERVFLRTAAAKKVGFKSACAIPLAMGGEVVGVMVFFSDKERPPEHEHLQSLNLVGYQIGQFIKRKSAERSLQDSENRFRNIFEHGSIGILLSGHDYRFIRANPAACRIFGYTEPELSRLTFKEITHPEHRGRDIEQMGRLGAGKIPFYKTEKRYIRKDGQIIWGAVNVSAIRDSKDNVLYYLAMVDDITEEKQNEDLLRSQKDQLQELSQLRERFMADMTHELKTPLSVIMLNLDMARNMDPLTESADIAKSFDLMWRNTMRLSISVEQIMQLTKLESVDIRSEKFSLDKMMRLVLEDYMPLARSKGLTLDLTGNDIEVEGDPHILSMAVSNLVSNALKFTDRGGVRVVWSEEGADIVISVSDTGVGIKPENKPKVFDKFFKENHSAPGSGIGLAISSTLIKKMGGRIEFETMHGHGSTFRILIPKVAKK
>333-2 # 18 # 326 # 1 # ID=130_1;partial=00;start_type=ATG;rbs_motif=AGGT;rbs_spacer=10bp;gc_cont=0.521
MLNILKNAIEHGFQGKDRGTILLDAYREDGLIRIDIANNGNMIPPTVSESLLRRPLTSECNNGIGLFTAMERLRSFGSWLTFSSEPGLTTFSITLIEAQTRH
>333-3 # 6463 # 7494 # 1 # ID=152_10;partial=00;start_type=ATG;rbs_motif=None;rbs_spacer=None;gc_cont=0.593
MIIKAKLPQGRLPTPAADAKQLPAAEPRVVSHADESAVFFRLFFSAVSHEVANSLQGLRAFDTDPKSGDCERITRDIILNFNRLRTLGGLSPAMDGVTLTREFALLFPDEGISADNLSAESKGALLKGLKIRALAELHSSLNEADPIFRAIAGTEEMKSNLNRALTYGKLLCGALEKIILGVFDLSSEIIPQKVLGRSSVLRALTSTAREAAVKIHLTEIEPSLFNTDVQSNPLFLRLIIANVYSNARRAIERTECDPHIRIFMNKEGDKAVIRFVDGGCGMDAETMGKLNCGIQTSTKPEAGHGIGFSYCRSLAEKLGGRLYVESSEPGRGTIVALELKASE
>334-1 # 4711 # 5748 # 1 # ID=22_7;partial=00;start_type=ATG;rbs_motif=None;rbs_spacer=None;gc_cont=0.406
MQNVLKRSGAKVTDLFEKQFFRSRWTLAFVYVIILVVVLFSSGGITRFIFSHQLENRFNRFEMYNEDRANRVPPPRTEDVRGDLLETTLAVNGLLLIVAGVLSYWFAGLTMRPIKEAYKKQRQFLSDASHELRTPLAILQTNIENELDATKSPIARDSIVSNLEEIKRMGALIDDLLVLSRLDARNSTVEDYMPVDLYSLVRETVERLKPIATKHGISILFEELDDFKLSVMVTDRELLARALMNVINNAIVYNKEAGSVSILILNNGRTASIIVEDTGVGIERADVEKVFDRFYRAEKSRSRQTGGSGLGLSITKSVVESHGGSIKIKSVIGEGTTVEIVLSIA
>335-1 # 2395 # 3876 # -1 # ID=60_3;partial=01;start_type=Edge;rbs_motif=None;rbs_spacer=None;gc_cont=0.352
HKRAEKEISMLANALRSVNECVSITDLEDKLLFVNESFVKTYGYSEEELIGKDMLIVRSPNNPPEVVSEILPATLRGGWNGELWNKRKDGSEFPIYLSTTVINDKNGKPLGLIGVAKDITERRRAEQEIISQKNRFAQLFENSPIAIALLDDQDKIILINESFSALFGYFLEEIRGQSLNDLIVPPELKEEAKSYSDQIREGNQINKESYRKKKDGTLVYVQIVGVPVAVNDKTVGIYGMYVDLTQRKDAEDKMKSAKELAEQSDKLKTEFLAQMSHEIRTPINVITSNVSFIKDELSDKIDLENQDCFKSIEFASKRIIRTIDLILNVSELQTGVYKPLLGKIDIDTQVLKKLYNEYQQMAKQKGIDLIYKCEVKESEIISDEYCVTQIFANLIDNAVKYTKKGNVEILLTKNKDGNIVVEVKDTGIGISKEFLPHLFEPFVQEEQGYTRSFEGNGLGLALVKRYCDINNAVIEVESEKNVGSTFKVIFSGE
>335-2 # 1119 # 3101 # 1 # ID=195_3;partial=00;start_type=ATG;rbs_motif=None;rbs_spacer=None;gc_cont=0.370
MGINLIMDTNNHLEEILQKFEPHHQLFRLPLTLSYEHDDVTVKYLLSSLRIASEETQTQMVSSFCERFGADKVEMNELLGNPHNWADYQLYTAFSIHCQQQLGLDDKTYFQEVARKTFLDYQDGQIMVARAFPLSAILMGMPKQFKNWTKVTEVQVDKIKASLNLSLTGFDQVILRRRTLPEYRARLGETLGFKLTQEVLRRDCDLTLHAFTITFQELFGQKDLKVERTHSEADGNEWSKYVVCPSSPYQSLLKKGFSATGKVLLRVFVPWAYYSRIQTDVNSLRGESFEREHTIRSMTEQLEKKTVALQYQRESTVDLLKKFSKSRIHGGWHSINNRLKTFREGIQQQLYEHMANQLHSLYLLSAHDELKRNYLLELCAPFEIEQDTFKSIASLHEKIKNVEIIITSEQKTVADTGNLEDLFSTFTAEEIYLHKIMPRLQEVQEKYALMFTEISPAELDPFALFKSMVIILETAAGITRTLESLGNVELLDKVKLSDAVDNGIKYAQEDKKSALTMIKQIDYNPYFNTNKNEFITTFRDLFYNVIDAGATEIIIKSINPNQDTVLPYITSLKFANYPAIYVMIKDNGDGIQPAKAEQLNAYLEGKLEDNAGLSTKGKDQGGLGTKNLRNFLSLHQGHCYYEPDELKGTRVHLYFERLEI
>336-1 # 15574 # 17793 # 1 # ID=60_17;partial=00;start_type=ATG;rbs_motif=TAAA;rbs_spacer=14bp;gc_cont=0.371
MLKFSDIKITKQLMVFLVFFIAVPLLGLSIFFYFQTVKIINDTKNNLSYSATVQKSRFDNILRDYNNRFATIKNDTVFEEAFGYFLSLPNEENRLKVEAVVDKQRLADNSFLDFLILDQNGAVIFSSDKENAGQNYASEAFFTAGQTARGWHAQNLGTKEVSAYLSGPYTVNNQFSGVLALKINFELFLSLRENYQTLTKTGEIQLVEVNSKNEWLSIMPSRFTASQSAIDQFNRQTPISDNNFLEISDYRGREVFLATCLLTEKNWGLVVKVNKNEVFLPLLLLARSIILIFSFLLAFGLILIFYFYLNVTRPLVQLALAAKSIEKGNGNYHMPAESKNEIGVLAKAFKKMTDNLLNSNSGLEEKVYERTLALNKRIAQINHEKAKDDALLSNIGEGLIVTDKKGIITLVNPATVSVFKQKKEAMIGKVFSKIVFLKNSAGRSVPLAKNHPVFDALVGAKKTAGIEFVSERFGGEIFPVALTATPIVLSGRIIGSVVIVRDITKEKEVDRMKSEFISIASHQLRGPIASIKWYGELLEKQKNVFKKESQVFIERINISTQHLISLVDDFLNVSRIESGGLKIEPEIIEPLVLIKNIIEVYRPEIEVKKITVKIKNESRFGKILIDPEIIREVYANLVANAVKYSKKHGEILIRFFDDQANKSLVLEVKDDGVGIAKEEQEKIFVKFFRARNALEGGYKGTGLGLYTAQMLAGKISGKIWFASEKEKGSTFWVKLPVKT
>336-2 # 22251 # 23987 # -1 # ID=60_24;partial=00;start_type=ATG;rbs_motif=None;rbs_spacer=None;gc_cont=0.378
MKISTRINWSLGLAFILTIIFGSIWAFQFLKISTSFHVDVINKIEFVEKQLKEQNIPISLDSTKTTVENARLTMKYTMSLTTFLLVLIFIIISALSFILYRTTVSPLLFLIKQVKNVSSGEIDRCVILNRKDEIGFLSQAINKMTDQLFSSQEKIKDKQNKLEVALQQSQEQKYFLENVRHATINLLEDLNEEKTNAVRNAKKNELILRSMEDGVCVIDLTEKIQFMNTAGRKILGREKQNIEGKDLFKILNASIGEILVSRPEMPTTISIKEQKIVFGSKDLAFLNAKGERIAVDSIVSPLIVDKTIEGGILVFRDVTRAREVDRMKSEFVSVASHQLRTPLTSIRWHNEMLLAGDLGKIVPIQKNSLEKMHDSILRMAALVNSLLNVARIESGRIQVEPIPTDLSEVVKKVLENYEQPIQKKQIKVTTFFDQKLKKINVDPELINEVFSNLISNSIKYSRDNGQLAIALKEDVDNVLSQISDTGLGIPKDQQDKIFSKFFRAENVILEDTDGTGLGLYIVKAIIESSGGKIWFESQENQGTTFWFSLPKSGMIKKLGDRKLMPLETAWGHKKITKK
>336-3 # 962 # 2017 # 1 # ID=68_2;partial=00;start_type=ATG;rbs_motif=AAAA;rbs_spacer=3bp;gc_cont=0.403
MLNVFKQFGAKATGFPSDRFYRARLSLTIIYVALLAVILFFSSGITYSAFSQRLENRFERFSVRVNDQRLIIGEMPPPPTSEEVRGDLLFSLLFVDGFFLILAGVLSYWLAGLTLKPIKAAYDSQKQFLGDASHELRTPLAILQTDLENEMLVSQQEVDRQRITSNLEEVGRMSRLVENLLALSRFDEEARVQPKFVSLDLLSLIKDTVDRLETLAQQHEVTLGFEKTEKIEIKVFSDKEMLSQVLSNVIKNAILYNKPGGQVTIKIEVEPREVKIFVADTGIGIAKKDLTKIFDRFYRVDKSRSRQTGGSGLGLSIVRSIIEQLNGSIKIISLPEQGTTVTLSLPIVKSS
>337-1 # 1 # 2088 # 1 # ID=28_1;partial=10;start_type=Edge;rbs_motif=None;rbs_spacer=None;gc_cont=0.454
IKRSREREDKSLLNIPLGKGAASLVVKGREIIEIGDKTQDKRFLNFGTGSYKKGSYIGVPLIYQSNVLGAINLDFDNLSRFDDDARNFLQIIASNMALAVWNTTLHYEYRRKVERLSALYDIVKTMNATLDLDKVLDLIVVKIVKLINARMCSVMLLNEDKTKLVPKTFYIIKGDFLMKDSIDVDKSVAGQAIRQKQTVYITNVQKEKNLGYREQISKLGIKSVLCIPLLLENHAIGTINVYSRSQKTYTEGEIDIMETLADQAAIAIEKAILYKKIERDRDNLKKILKIGQAINSTLEFDMVMRLFLDKTMEFTHAKTGAILMLSKNSLFIKYHRGYPKEVAEKVRINLGKGITGWVAKFKKPLIISDVLSEPRYIKAVSSIRSEAAFPILLRGKVIGVLNLDSERINNFERYHDTLSVLLNNVAIAIENAKLHTRQRDFNTSLKVEVNKATKNLVEANRRLRKLDEVKSEFVSNVSHELRTPLTSIKGYAKLLHIGRMGQINNQQRDCLGIINDESDRLIRLINDILDISRLESNKVSLNLEKTNISSLVEEVFSVIHMQAKEKSIDIFYDIKDNVEVNLDRDKVKQVLNNLIGNAIKFTPPSGRVQVLVKDLGNDVEFLVKDTGKGIPKEKLPRLFDKFYQVDPVLTKSTPGTGLGLVIAKNLVELHKGRIWARSEFGKGSTFCFTIRKGLT
>338-1 # 2082 # 2600 # -1 # ID=85_4;partial=00;start_type=ATG;rbs_motif=None;rbs_spacer=None;gc_cont=0.349
MDDKTKITITLPTNAYFMSGIRDFTLTMIKNTTSFPEKWAFRFQSVIDELCNNAVEYGSSPGTEIKITYVYAKDDYLEISVEDTGTGKNKTTAKDLKKLFDDRRKEGYVFSGIRGRGLVKIVGEWTDEISFTDREGGGIIVIVKKYLKNVRQKITTEEMNEPNLTFHNKITL
>339-1 # 1 # 732 # 1 # ID=67_1;partial=10;start_type=Edge;rbs_motif=None;rbs_spacer=None;gc_cont=0.406
KKAYEELKTLDKMKSDFISIAAHELRTPLTPVKAYIEMIKAGKLGRVEWRQMEKLIAADKNIDVLAKLIDDMLDITRIEAGKLDMRKEKLSIGEVVDIALDRVNLRMGEKRHMISIHVPPDSSPVYGDKELMIKVFENLLSNAVKYTPSRGKITVEVKEEVGKIHAVVADTGIGIPKKELEKIFERFYLIDSSLTRKHRGVGLGLAITKGIVEGHNGKIWAESKGLGNGSAFHVLLQVMGKEK
>339-2 # 483 # 2690 # -1 # ID=192_2;partial=00;start_type=ATG;rbs_motif=None;rbs_spacer=None;gc_cont=0.381
MTFKGKLLFTKSYSGNVKKIGMLYKFLTVMLILCLLPLALVGYLGITGISNVGNTIINESASSLENKTIENLQRLVSDKTNEINNTFNNIEKLIAAEEDFALDVYCNPSNYTYVEQYDHHAFKENATNPPPDLEYSEKFKREVSFDYLTYKITPNISKEDVNETINLFSRMITFFKSAIIQHDLIRWIYIGTPQGVHFCYPGHGYNDSYDNRLRLWYKNANETKTFGWSNPYVDAGGLGLMITASKPVYVNGKLIGVVATDVIVETINEKIIDLEVGKTGYSFLIDENADVIARPKYTAGNVRWDESFKAENLLNTTNTEQRAVIQKMIIGNTGIEEITYSDEKKLIIFAPIKSTKWSLGVSISKDEPFGGITETKNRLRENVENTMNTMLYIAAIAGVFLIITCLLFAKTLTSPIKKLTESAEKISRGELDTEVEIKTKDEIGTLSDTFNKMVKDLKKSREEIEAYSRGLEEKVKERTFELQKSEVKLSEKVKELEKAQEELKTLGKMKSDFLEMAAHELRTPIVAIKIYMELIADEKLGRINKKQKEKIEVISKNIEQLTKIINEMIDVSRIESGKLDIRKRDISIPELVKMGVDDMKPMADEKWQTIVIEIPASLPDVTGDVDLVSKAFMNLLSNAIKYTPKNGSITVKAQDEGKNIHITVQDNGIGIPEEEQEKIFDKFYTGSSSEHKGIGLGLTIVKGIVEGHNGKTWAESIVGKGSTFHVLLPKTEGET
>33-1 # 67832 # 69601 # 1 # ID=6_80;partial=00;start_type=ATG;rbs_motif=None;rbs_spacer=None;gc_cont=0.572
MFIYRNRRSDADGRGLWLLGVRALVCVVVLVTDWVVLHNSIVPDTTHVLYVVFGLLVFFTYALQRKYRFYRLFYLCLSIQFAAELIIVGGIIESSGRLSSPFFALYLLTIVSAALSYRLVGTLLVATAAAVSYIAVVYAVTGVPWRLLDTEFWRVWAVENDKYFFAVFLRVCVFYLLAFISGFLAQRLQRKDEALASTSRALQAARTETGDILKHLHSGLLTIDTQGLVTYFNQAAEDILKIRVEQVRGRSVQAAFGKRYPALAERLQMACQSMRGNIRGEIDVEPEPGRIVPLGISTSIMGNARDQRGVIAVFQDITEAKQMEERLRLKDRLAAIGELAAGIAHEIRNPLAAISGSVEVLLSELNVQDENRKLLELIIKESCRLNDIITEFLYYSRIRPTVSGRVRVVSILQDVFEIVRPRTKDRPGIRLLAPVSHPDVLVNADEDHLKQILLNLVINAVEALGDRPGTVRVTLSDVAAAALPEPDDVTPQHRDGRPVHDDRWLRLTVTDDGPGISPEIQKKIWQPFFSTKNTGTGLGLAVVQRLVENLGGQIEVVSDTGKGTQFHIFLKKHIPRTPQVRLAPPPLVH
>33-2 # 116866 # 120201 # -1 # ID=6_119;partial=00;start_type=ATG;rbs_motif=GGA/GAG/AGG;rbs_spacer=11-12bp;gc_cont=0.561
MALQGLRRPQQLESATMSTQQKIRANILIPLLISVFVAWSLFTLMVYLTQRSNIFETVQLRTSQTESYFQSRIDDNASRLGAVLSTIDHDPRFLLKFLQRQRDSLYLLGKPLFEQLQSEFNISQLSVIQPSGTCFLRWHDPERYDDSIKRSTFYLSRMTRKQASGIEFSNHMFAVRVIRPFGDPEARVGFIEAGTAIGHLLTELKRGIKSDLAAVVSKSYLGEGQWYNYPVPDGVEPDTLKVFDPVILAHTFDQFPDILGGLSDATWPPRNLKTRVFETGKSKFAAGCIGMVDSDNVFIGHLVLWVDITQAVAEAGRTTARMSIYGGIVSLFLIWILGTVITRVDRRMSESRALVEISTEQLARSEEKYRSIVETTSEIVWEIDGKGIVKFCNPAAVEILGFLLDEIVGRLLFEMMHPDDVSIARKQVERSTRERKGWSNLVIRWVGRDGSIHYLESNAKPVVDTVGEIIGFRGTDREITERFQKEEQIHLLANDLRNTLEATSDAMLMVSYLEAGPTITMANRRFGEIFGVEPTQLIGKLDSELRESIKRYFKDPTAFCAGVERLYAEHETVQSVELELLQPLPLVLERWTGPVRDENGVIIGRVWTYADITLRHESERGRQILQNAVENTVEMVVITDITGRIEYVNPAFERVTGYSRYEAVGENASLLNSGLQKPDFYRTMWETISRGDVWQGKLTNKKKSGELYEEAMTITPVRGDDGVIVNYVGIKKDITEESRWQKQAIESEKMASVGLLAAGVAHEFKNYLCAIIGNASYASENIENHSATAEALEKINRIAANANEIALGLLTFSRQSDTTYEYCHITDIIDSVLAIVRKELEYRGVELVTNYQSIAPIRIVPGKLQQVMLNLIQNSLDAMEDMDGRLEISVNQSEGWLETRIVDNGHGIDSAIIEKIFDPFFSTKGVWGTQTRSGGTGLGLSVCRNIIREHDGELLVESIPGKKTVFIIRLPYLDAPSGQEFPTPKSATDNHAMVYCRDDITFGLLHEHLTTRGWQTHRLRSKTDAQTGPAPDVAFFDTGGPGKIRFAKIHNSLISAYPEVKVYLLSEGQREYLLEEYHKNAAGILSWSSIVAPEESENGPRMLESSSRTTQ
>33-3 # 27524 # 28969 # 1 # ID=11_25;partial=00;start_type=ATG;rbs_motif=GGA/GAG/AGG;rbs_spacer=5-10bp;gc_cont=0.567
MATPYKDYFDLMPCYVTVQDRELKLVDANQRFRDGFGEIDGRYCYQVYKHRSEKCEICPVERTFRDGLNHSNEENVTCLDGTEVSVLVNTTPIRGGDGKIIAVMEMSTDITDIKNLQRQMRDSRRRYRTLFESVPCHISIQDSDLRVIEANRMHREAFGQGLGRKCYEIYKHRTEECTPCVVRDTFHDGQVHLHEEVVTDQHGHRMNVMVYTGPLFDADGNIEAVIEMSADITQIRQLQSQLTSIGMLISTISHGIKGLMTGLDGGAYLLNTGLKKGDQERVTRGWDMVQRNMGRIRSMVFDLLYYAKDRELEIETVRAVLIAEETVRLFTDKADKLNIDLKCDFHPDTGSFDVDPKAVHTMLTNLLENALDACRTDKDKPRHEVGFNSYREDKNVVFRISDNGIGMDRETKEKVFSLFFSSKGTEGTGLGLFIANKIAMKHGGKIDIESTPGAGTCFWVSIPAQLPQAGIVESYVPEVQE
>33-4 # 64011 # 67973 # -1 # ID=11_58;partial=00;start_type=ATG;rbs_motif=4Base/6BMM;rbs_spacer=13-15bp;gc_cont=0.570
MNSPLSDDLPQDDKLFRLVAENFPDGIIVIQDENLRYVAAAGQGLAKVGLVKEKMIGRSMRELFPAEYCDLIEPRYRAAFNGQKQDFEFALEGRIYVETMVSFGGTKGERYVMGVVLDQTERRTAEEEMKIFRRFAETSEQGMGMADLTGNIIYANPRLCHLLGEPSPEAACGKNVAAYYTEEDLPNLQHNILPAVMELGHRVVELPLKSVDGVLTPTIQSIFLIKDDAGEPLCIANVITDISERKRTEEELCLHRETLENLIADRNGKLIRSEEKYGSLLEHTPVSISFWVFQHGQWRIVKVNEQAARFLGRPAEELAGLSVAEVFADPEFVAQAERQFDSIASSGASAESEDPVRLGTRVFWHKNLFHPLKDDTGAVQEIQVISEDITARKRMEDMQSALFNISEATHRAGTVKELLQTIHHILGTLIDTTNFYVALYDATTGLYTFPYLVDQYDEADFTPLELRKSLTDYVRRTGKPLFADETTDRELEQAGEVTLVGAPSAVWLGVPLSTAGGTIGVVAVQSYDDPERYSRDDLNLLTFVSRHIAIAIERKKAEEELRLTKFSTDRSSDAAFWMNAEGRFVYVNDTACNRLGYSREELLSMTVCDIDPDCPIEIWAKHWQGLRQQGSCNTETRHRTKDGRFIPVEITGNYLEFEGQEFDCAFARDITERKNIQDRITNSERKFRTIFEAANDAIFLMEGDTFVDCNPRTEQMFGCARGEILQRKPYEFSPAAQPDGRDSMEKALEKINAAFAGVPQFFEWTHTRLDGIKFDAEVGLNRIEIDGRHMIQAIVRDITERKRAEEAIKDSEKRYQEMFNSVIEGISICDEHETVTFCNPAFARILEEDSPGRVIGKSLFEYIPEAKHDFILQQTAQRMQGENAVYELDIITARGNARTILVSVSPRWDDKGNYRGAFGGIMDITETKRLQEFTARAQRLETAGRIAGQVAHDFNNLLGPLVAYPELINNLLSPAHPARRYLAAMEKAAGQMSDINQQLLTLGRRGHYNHEPMDLNEVVNEAIDQIFPLPASLHVCRELSPELMNINGGKTQILRAVSNLIANARDAMHDCGKLTVKSENYYVMESFGHLVSIPRGEYVKLTIADTGSGIDAKDMPRIFDPFYTTKTTDQQRGSGLGLSIVHAVLDDHRAYADCQSQPGRGTSFFLYFPITRERKTTTDDEQLIGGEEYILLVDDDQIQREVSSELLQELGYTVQTAISGEQALEMLSKRQPDLVVLDMVMPGGMDGTDTFKCAREIYPTQKAIIVSGYAESVRATEALRLGAGGFVKKPVTMQALARAVRQVLDREPAPAGKQCQPSVC
>33-5 # 155474 # 158248 # 1 # ID=11_144;partial=00;start_type=ATG;rbs_motif=GGA/GAG/AGG;rbs_spacer=5-10bp;gc_cont=0.582
MKRTSVNLRKDNKLSAVDVSGRIAGIAQAMILADSEDKQSLAEIVAQFETLAQAAARENPDTLAEAASAAAELLRNALADQSSDVAGVLETLSRTLSAMQAIAEGSTDPRLTTFPSELGGQGLPAPQKGPKAGISSPDFDDEIFSMFLAEQQNTLQELEAYVLGLEKSDNPEAERALRRLIHTLKGEAGVLSLTEIATLCHAVEDYLDDPERLVSPDCLLGVKDWLARAFDDYANRRPISVKLDDILTSLRGASPESAATPASDEANDDLPVPAGKPAQCEEIAIDADPTLLADFITEAREHIDAVDVHLLTLENDPRDEEALNAVFRAFHTIKGVAGFLNLEYIGTLAHEAETLLGSAQKGEHLLTGPRIDVVFDANDMLKILIEDLGSVVAGGEAPSVPPELPQLVQVIVAVTQGREDEVGRIARLNRSNKKLGQILVDSGAVNEDDLTVALAEQAANPESELLGNYLVRQDAVKPKDVAQALRHQRGELTDRRQAPAAGVEHAAKASPPAEDRSGGGTERRGAKVRETVRVDTDRLDLLVDTIGELVIAESMITQDPEILGHSSDRLMSNLRNLRKVSRELQEMGTAMRMETLRGVFQKMARLVRDVAKKAGKKINFELYGEDTELDRTVIDRIGDPLIHMVRNAADHGIETPEERRACGKPEEGSVQLRAFHQGGNVHIEIQDDGHGLDRDVLRAKGIERGLIGREDKLSETDIYNLIFEPGFSTAKKVTDISGRGVGMDVVRRNIEALRGKVGITSELGCGSTFRMTLPLTLAIIDGLVIKVGGQRFIIPVLSIVESLRPTAEMLSTVRGKGELLNIRGELLPLFRMGRLFELADAVDDPARALVIVLQSGSRRIGLMVDELIGQQQTVIKSLSQAVGRKEYISGAAIMSDGRVGLILDADGLMKLAETTYVPSFTGEG
>33-6 # 180224 # 182056 # 1 # ID=11_167;partial=00;start_type=ATG;rbs_motif=GGAG/GAGG;rbs_spacer=5-10bp;gc_cont=0.598
MPFAFVAGHEDRWDKRGPPGASEEDVNSPERKSSVAEGAGRGKTSESPFLASRILRQAGRGLSTAAFLEQVALMLVESTGCDAVELRVTKKNKLVFCEISPASRPAARTEVRAGKSGENGVIIPCLEHESDLEIICEEITHGRIDPSLPFFTAKGSFVTGDAARPVVLSSRTCKWAGGRTLDIAGAYRSLAVIPFLVDDKDRCLLLLKSGHRDYFTASRMGLFEELAHILGIALGQMRAQIALRERVKELLCLYGIAQVAARPDVSLDDILAATVQLLPPGWLYPHLASARIVFGEMMYTTPGFGSGVQQQTAPIIVSGVRCGTVEVEYSESMPELDEGPFLKEERDLINAIAGELALIIERKKAEEDKEKLQGQLLHADRLATIGQLAAGVAHELNEPLGSILGFAQLIEKEGTLSEQVRRDIDKIIKASLHARGVINKLMLFARQTPARRECVDLNRMVQDGLYFLEARCAKAGVELVRVLAPDLPQLTADAGQLLQVVVNLVVNAIQAMPQGGQLTLRTARDGPVIVLAVEDTGVGMSEEILNQVFVPFFTTKDVNEGTGLGLAVVQGIVSSHGGSIQVESAVGQGTRFEVRLPLDGPGQMTRQGEA
>33-7 # 191211 # 192932 # 1 # ID=11_174;partial=00;start_type=ATG;rbs_motif=None;rbs_spacer=None;gc_cont=0.553
MINRIRRFAVMSISQRRIIVCTTIGSFRRRSSYEIRDRPAMDNGLGLEAADNFKGLREKMVIGAEVRQGGCTTDATAVIIRTGLDGIIQSGNVEAQTLCGVLENRSIFDVFPGLSRAALAGLAHLQSLQVTEPYGSRDISLVILKDTGSQSLYFLGHTSPVPGTAAQRSTVPSPLTVNDDPSLGKNTDVREYVARLLQQTADRYLAMINTVPALMYLKDSQSRYVEINEAFCQFAGKSKGQIVGRTDYDIFARDLAEKYIAIDRQVLTTGREIINQEEKYTASDGTLRWVSTTKVPLRGANGWIDGVVGLTQDVTEQHRHQTQLMQSEKLAGIGTLAAGVAHEINNPIGYINSNLNTMKRYLEKVHAYLQGLAHPNLQQQAAIGEIMADFDDAIDESIEGTGRVKSIVVDLKSFSRVDRAEKEYANLNEGIESTLNVVWNELKYKCKVNKEFGKLPELFCMPNQLNQVFMNILVNAGHAITGDSGIIRINTCADEHNIHVSIRDNGCGIPEEHLKRIFEPFFTTKDVGKGTGLGLSLSHDIIKKHKGTLEVKSKVGEGTEFVITLPLDGMKDG
>33-8 # 196884 # 199532 # 1 # ID=11_180;partial=00;start_type=ATG;rbs_motif=GGA/GAG/AGG;rbs_spacer=5-10bp;gc_cont=0.594
MSHDRRGTACAAVAMAIGCLSVALVVIYVLYGTHLRQTQARLDWAARNQAHLIAALARSHTVHAPLIRDEIPTYDPDEATISVMLNAHAGNRDLGQTGEFVFAELRDSVIVFRSSRQLILGEERTSIPLAAHRAEPMRRALSGESGVMVGPDYRGETVLAAYEPLPDIQMGLVAKIDLAEVRAPFISAGIIAFIMAAVIAAIGVVVVRHIGNPLIGPPDPQTARLADDADERRNEELSLRESGDTGRTLLNAATDIIALLDARGTILDANEELGRRLGRPSGALVGRCLWDVLPPEELAVARRRRVELAFQTGKTVTFEDTYGGRWNIVTVYPIRDGHGTVARVAVIIGECTQRKQAELSTAIALDELNQVFDNAPDAMRIIDKELTVIRVNAAFLALSGLTKDEVVGRKCHETLGGPYCLTADCPLRQIVDGAEQVIMETTKTRTDATSFPCLLSLARFRDRFGNIVGAIENCRDITDRKRTEEQRARLSAIVEETSDLVFSADASGRIIYLNRAGRNMVGLGQQDDVTSLQITELHPQWAADIILSVGIPAAKRDGTWQGQTAIYGPDRQEIPVSELIIVHQSDSGDVVFMSAIMRDISAREAAELERQKLTAQLYQTDKMATIGQLAAGVAHEINNPVGFVSSNLNAMDKYLKKIAAFLGQDGSVDQAGPAGLEGVIADFGDAIAESLEGTTRIREIVADLKGFSRADDHIMQPADINAGLESTLNIVRNQLKYHCKIETDLGELPPVRCLINQVNQVFMNLLVNAGQAIKSDNGLIRIRSWADGCAVYVSVRDNGEGIPRDNLKRIFEPFYTTKEAGTGTGLGLSLSLDIIKKHGGQIEVSSTVGEGTEFVAMLPYDNGQAEAPEGERISAACVAADR
>33-9 # 205924 # 207699 # -1 # ID=11_188;partial=00;start_type=ATG;rbs_motif=GGA/GAG/AGG;rbs_spacer=5-10bp;gc_cont=0.576
MKRRKLVWNVFPYYLAIIILALVLAALYASSEIRRLYFDEITDALEIRARLILRRVADPLAAGDGATIDSLCKELGQLSQTRITVVDREGRILGDSDQDPAVMENHAQRPEIMQALAGTVGTEIRFSNTLQTTMIYVAVPADTDGAIIGAVRTANPFTAAESALAALYRKLLLNGLIITVVATLLSLFLFRRITRPLAQLQQGATAFADGRLASRLAVTNIEEIAVLAESLNLMAGNLASRIHLIEQQRNELEAILASMSEGVIALDANENVVTLNQTAATLLEIDPTGAQGHPIHEVARFATLHDFIGRALAGDRPVEQEIVLTGEPNRYLHAHGSGLLDAEGRRVGVVVVINDITRLKRLENVRRDFVANVSHELKTPITAIAGAAETLLDGGGEKPDDNRKFLEMIIRHTARLNSLVEDLMSLARLENETEGGKTRLSSGDVAAVVESSVLTCRQIAQTREVIIEVAADKNLMAQINPVQLEHALINLIDNATKYSAPGSTIYMAATASDNEIIVSVQDHGCGIKSVHLPRLFERFYRVDAARSRHQGGTGLGLAIVKHVVQAHNGRVEVKSTLGSGSTFSIYLPRLV
>33-10 # 61857 # 63671 # 1 # ID=12_49;partial=00;start_type=ATG;rbs_motif=GGAGG;rbs_spacer=5-10bp;gc_cont=0.547
MPARKMSDQINVQTDRIALNKFDSAAHDGMPPPGPGGDADDVLAQMHQALAKIPIEASTGSRSSKSDSDNADYVTLLEVSKAINSTMVLDDILKIVMHRAIGLLRAERGFLMLLDDNGVLSPRSAHNIHKESLTNAEDFRISRSVARRVAETGEAVYTSNAQNDERFANNESIVELNLRSILCVPLKTKNRLIGVCYLDNQVATRPFVRDDLYLFNLLAEQAAIAIEKAKLYDDLRALKVYNESIVRQTPAGIIVLDRDFRILTFNSMAETIFREPDSEWTGREIAGRNKSFLEILPPADRHWWAETLRRVRDTHQARLKDPYFHNTSSKEKVLSVKISILDSAEEEKQDLIILVEDITEKSILQKYVIHSEKLVAKAESAGAIGHELNNYLALISHHAELLPVYIERGQLDRLTGACKGILDHIDKMKRFTDGLMDFSRMETELVEYDLRLLIEEQLFSLRPHRKFARVKFETSFEPDLPLIKLDVGQIQQILLNLFNNAIEASGPDAEKRPEISVAVRRNRQRGAVDIIITDGGMGMPPEVAKKIFEPHFTTKTGGHGLGLYNCKKIIENHGGRIFVESTPGIGTSFIISLPVTDKYSSFDS
>33-11 # 98294 # 98737 # -1 # ID=12_77;partial=00;start_type=ATG;rbs_motif=None;rbs_spacer=None;gc_cont=0.561
MSAANSPRTYLLAVPSIPDRITEVDDFLESTLREAGVVEETIADVAIAVTEIVNNAIDHGNAGDPEKMVNLSVVLTAGELKIEVADEGGGFDPGAVANPLAQENLLREVGRGIFIVRHLMDTVEIEARPGRGTTVRITKKLDPPLSS
>33-12 # 162660 # 164000 # -1 # ID=12_141;partial=00;start_type=ATG;rbs_motif=None;rbs_spacer=None;gc_cont=0.582
MSRKSLLNHGWLVFHDPTGYTGLPLWFKGFLIFGIAVIAGVLAYYTQEVVGQLKTAERRMANNYAEQWREAVESQSEAVTGFLFEQIIQKRSFPLVVTDPGNNPMHWRELDGVVDSDSSRSPRDIERVRGIVAAMDEYYPPVPIEYQGQLLHYIHYGNYRLIRNLRLLPFLEVGLVVLFLLIAYIGFRNLKRAEQRYIWVGMAKETAHQLGTPLSSLLGWLEIFRERSRQGKITMQAEQGNSFDDIIARMLADTHRLEQVANRFGLIGSEPTKTTVDLREIVCGTVEYFQARMPFRGKGATISASCDHPVETRVNAELLGWVLENLIKNALEAVDPRTGRIAVSLEKNDLRDVAVIKVSDNGRGVPTAEQKKIFSPGHTSKKRGWGLGLTLSRRIVAEYHAGRIYLARSVPHEQTEFVVELPIIDTTAGNKPGKIPAKQTGGAGVP
>33-13 # 22665 # 24914 # 1 # ID=17_26;partial=00;start_type=ATG;rbs_motif=GGA/GAG/AGG;rbs_spacer=3-4bp;gc_cont=0.595
MAKVLIKESVADFDAAEENLEKVRSFVRDRLIETPLAKKDITGLLLAVEETVSNIIRHGYLFGPGNIRVRVAHDRNKVTISFVDSGRAFEWPKKGTPDYQRMVATSRQGGLGLVLIERVTDHVHYSRTPTGENELVLTKNFRATRGRGLSLRWRWAVTGMVLSTVAGAVFYLAAANQAETRIRRTFSANWVNFARTAASASAARILSRAADAEFYDLAVGMARPDSSLEYLVLTDARQLVLADTRGPENIHLRHIHPAEIQDGLYDSLQHVSSGTPAFYVISPAVAGGRTVGFVQARVSGASMLAQLQGTRRTLLIFSSAAVVLCWGLSILLSGWLVRPLRRLSGVVQGLARRGVDEIQPERGGDEIQQIIGAFNSAADRIHKTERDHYSRELARREWETAEELQKALVMSEFSGVPGFEIGTLYRSAKYVGGDWFDVFSLDDHSFVVSIADVSGKGVPGALVMATVRTAVRLLAPQHREPATLLSAVHQFVAGNIRAGMFVTMYLVVVDTRAGAITFASAGHTPMLFFRRAEDEVFDLNPRGWPLGMRLPEGASFESRLESGSLPLHEGDIFVLFTDGISEARNDQREFFGVSRLKAIIAGKSRLSAEEISGAIDARVTEFSSDTQPRDDLAAVVVKRTAEVPESNNGRQRIMETGEIEALAPAIDCWKSGETDALTKKLLHVVARHPDFDPPQISLELGREEYQAEQINEQTVRVRLLRLHLDSRANRRRFTAWVNGRSDIPTGEAG
>33-14 # 51893 # 53794 # 1 # ID=17_48;partial=00;start_type=GTG;rbs_motif=GGAG/GAGG;rbs_spacer=5-10bp;gc_cont=0.576
MQNKVTHGRQLKIAFIVLAAMLLVSQLSSILLLNGVLHTEEEKIRLRLGGFVDGILHVWSAGGCDLETADTLVGRVLHSDALSAVWLAEYHDSTGWRIRRFGETDVLPAGLGGTPEPGNIGRSGAEDIPYVNADYEIGGRLYRSFSTTRIINGFPIVVGAAVPIPTVARLRGLRDWDFILRAGILVMFIWFALQFFRLIFVPYQKMRAQAERLSGSECLAGPKSDDVEYVMEAFAAAVARLTRQKDNLQQEFDQSKKRYENLEKFNTYILNSMSAGILIFDRQGTVLRLNPSAGRILGLDSAEVIGRSYHDLAQRFPELGTVLEAGLQDARTFVRREITISLLREPGEKRYLGITTSLIYNDAEKIVGISVLLTDLTEIKRLQADLENNRRLADLGEMAAGLAHQLRNSMTAIVGFGRLLRSKVAGDEKVANTVDDVLLEAAESEQMLAQFLNFARPMSLENSPVSLSEIIDRAAEMVHADLEEHQVKLTVQRAGTDDTINADSLMLRQVFVNLFQNAAEAIGKGGRIDVRLYPPVQGAGEEPGRHWLVRVGDNGPGIPGNDHEKIFRPFVTSKQTGTGLGLAVARKIVLCHGGYLSVESSTPAGTVFLLRLLALQTSIPEGTLQKYLADHKL
>33-15 # 54504 # 55958 # -1 # ID=17_50;partial=00;start_type=ATG;rbs_motif=GGAG/GAGG;rbs_spacer=5-10bp;gc_cont=0.552
MLKRIPIFWKLSSAFVIILLLLFVTLRGLVATPGLPLIIVFAIALLLGVGVTWLLVDRCINRSIKRVADGMNELAEKNFDFRLAEDEISEFGPLASSFNDMADMLSSSLIELKKNRDYLEGILESSADIIITVNASGKIQTINSGAEHALGYHRLEVIGKSVEVLFTDPQERKVMAQKLQYAESVVNYETQLLAKNGAVRDVLLTLSRLRNPTGAIIGTIGIGKDITEEKQLQAQLIQSQRFAAIGQVFTGIQHSMKNMLNACKGGAYMVKTGLAKDDRKMLTEGWDIVQVGITGLTKMSLDMLKYVKDFKPTVNRVDLSETLTEIYQVIRQTAQDKGVDVQLQLPSSLPAVVCDARMVHSAAMDIVSNAVDACLWKEYHTDEKPRVTLRAYPSPEAAELVIEVRDNGCGMTDEVKSHIFTPFFSTKSKAGTGLGLSIASRMINVHGGRIEVESEPDSGAMFRIMLPVDGKNKEGIHGKKSAGG
>33-16 # 90147 # 91607 # -1 # ID=19_73;partial=00;start_type=ATG;rbs_motif=AGGAGG;rbs_spacer=5-10bp;gc_cont=0.576
MRNRRAKTSRRLNDMVLATLFQQVPYNVAVIDRDYNVVEANDNFAEYFGDWHGKKCYAVYKKLNRPCDDCVSGKVFEDGKPRVADAVGIDQYGRQAHYVGHSVALRKSEGGPIEYVLEMTRAVTETDRWQQQIQVLFDRVPCFITVIDRDYRIVRANESFRDSFGDVRGHYCYEVYKRRTSRCRNCPAAKTFHDAKPHRSSKVGVGKRGQEIHYVVSTSPLTRGRGPVEHVIEISTDVTAVKRLEHDVIEAERLGAVGQTVAGLAHSIKNILMGLEGGKYIVSLGLKKDDKKMIGEGWEMLERNFEKTTSLVKDFLSFSKGRLPELKLINPRGLVTEIIDLYKNIAAQSGIELKADLPPRLRRAPLDPDGIHTCLTNLVSNAIDACLMGKQKGTEVVLRIRDTRDKLVFDVADNGSGIEYEIKKKIFTTFFTTKGGEGTGLGLLTTRKIVQEHGGKIIVDSTPGRGARFRMEFPRKRLMALFKHEV
>33-17 # 178887 # 180554 # 1 # ID=21_147;partial=00;start_type=ATG;rbs_motif=GGA/GAG/AGG;rbs_spacer=11-12bp;gc_cont=0.598
MKTGLAAALMAMLVLPTLIMAAGGYYLTRETVCEEAAGTAEAVLRWETVQRGRHFAELERTLGGLAAAPELVSLLAGRGNTPDDTALGGLRLLLTSFEQQSEGSLGDFAVYTPDGGLLYHTGNVPIQHRDSLELDRLNEGKSVMVGRHADDGPVFRLMVPVVDTVGSLLGILSPQINHAKLTQIMADCSDRNTQRISMVDLRRETVIPLDENRRRQARWTGLSIGLDAALAGQTGVRRYRDLAGREVIGAYAYLPALDWAILVEQDVAGDVAGLRGLRWKTIGLFGGLTAVCIIFALFMSRQIVRRLEHRDRQTAQQSEQLIAADKLATVGTMAASVAHEINNPLTTINVLIHNLFEESPPQEPQRMDLQIALDEITKIKNIILRFLEFARPQEPEFSEVQVNDVVHRFCQLIRHQTAAKEIKIVEHLDERVPTVTADPSQIDQAILNILFNAIEATPVKGTIELSTTYTAERTVLVRVFNTGPALDPELHEKIFEPFFSTKAQGTGLGLSIVKMIMERHGGRVSAAPVAGRGTEFVLTLYTDKRKVEHGQSAGR
>33-18 # 242248 # 243825 # 1 # ID=21_192;partial=00;start_type=ATG;rbs_motif=None;rbs_spacer=None;gc_cont=0.591
MKRLRSPSLFWTFAGSFLAVLLLAVILQVVIVVAIIEPMAVQWVESRAETVARETASEIAAGLVSSTEHDIIEILHRHRQTEERRIVFLGFRYADGRVIIDPPRAGRPFDNLQRGMRDSLDFPGFPAFDPFRGHGARDTLGERRDWGRLPGHLDSAAADTFHDFPWEGRIPPPNEFNDRRGRLFHYPVQLETRIAGTVFGVVESQRSGLWPVATPRPFLLTLPIAVLLAGSAGLIMFRSLLKRLRALEHLATRVTEGDLETRVLDLGVDEIGQLGARLNRMTESLAEAKQHIIDNDNQRRRFLADISHELATPLTSIRGYTETLLEPMVSVSGKERVAYLHRVLEESKRMDLLIQDLLDLTRLEAGAIVLQQERLDWTALCRNTIDRFADRFTEIGLKLVWSGPADPAWIVADGRRLEQVLENLLINALRYVPSGGTVTGSLERIAEQDRSYYRLVLCDNGPGFPSDDLSRVFDRFYRADEARSTGGTGLGLAIVQEIIRLHGGEVRASNMQPSGAAITIELPVD
>33-19 # 46507 # 48162 # 1 # ID=25_42;partial=00;start_type=ATG;rbs_motif=GGxGG;rbs_spacer=5-10bp;gc_cont=0.566
MTEPQLSETQKIIVSIPALSGLSWAQLNTVREYVNVRSYPPGRMVFSEGEPGHSLYIVKSGLVEILKKGPDEHAGTIRLARRGPGEIIGEMAVIEEKPRFATAICVVETQLAEMSREDFMRLLATRPDMALQFLKLLIERVKEADITRLKELEEKNEKLETSATRLHQALKKLQVSNEQLEETVRSRQQLLDVSPFPIIVTDADMQVVYSNPATYNVFGLESDECIGHRISDLLKHPDSTKGNRMTELLLREGEPWNGDVELYDKQGHLLYCYVEALPVPTDRPENQTYLFIFHDQTEIRELQQQSFERERLANKGEMAAEIAHELNNYLAVLSGNIELLPMFMENKNFDRITKCLSTLEVSLARMQVFTTALLSSRLPRQEKSQQNINTFIENQVAFLKPQRKFKKIIIITQLDRRLPEFEVDLNAIQQVLYNLILNSAEALASTNNDEPSVTIATRWLPDRGIAEVEISDNGPGIDRKVLAELFHKHITSKPDGHGIGLMTVRKIIEGHKGTISAGISATGGASFIIGLPVAQTVEAGATAALPVRTQR
>33-20 # 110351 # 112507 # -1 # ID=26_73;partial=00;start_type=ATG;rbs_motif=GGA/GAG/AGG;rbs_spacer=5-10bp;gc_cont=0.593
MVPALHLTGLVFAGLSFTLSLWVAVRCRRGGADTSDIETCRLVTPVWLATALLSLGVGLSFVPRTFIVGEVVVLVCAPAMPVIWGRLWRRVTGATDESITGSRRMFGVAVFATLAVVVYLYVSRPVYSGGVWFVDPGARWAFFVLLVLGAWAMSQFERVYRWSTGQTRSMMRWVRFWLALSTTLWLLTAGEGFFWMRLHGLWLPALVLVQAGSLLAVYRFLQNRALAHVPLSLTRRAAYTSAVVIILGAYLVFLGIVGIIIRWAGGDVETYISVLAAFLAVALLSALIAMPSMGRRLRRFIDRHVYKSRVDFAAEWTRITEEISGVLDLPSLVKTVAGFLQEAFSARVYIFLPVPGGGRFGLYYPFGHEFAASLPEGGEASDWLWRLGEPAFLTTWTAGTAAAEERRFLLALEQELQGRIAVPLLARRRFLGFALLGDRRDRVDYDDDDFEFLSAMSGPVAFAVLTGQVSEELMARREMESFNRVSTFVVHDLKNSISMLSLLLQNAKRHIADPVFQQSALKTISEAVVGMERLIGKISGGRDRLRPESRPNDLNRLITSVAERAGLPSHAQIDYCFSPGDIPAAMGDPLHLQRTIENLLINAVEAMNERGRLEVATGVRKDGSAQWVWMKISDTGCGMTREFASTRLFKPFESTKKKGLGIGMYQVREMVECDGGRVQFESEPGKGTTFEVSWRAAGTTVEKSAATKEQLTAPDDPI
>33-21 # 206151 # 209555 # 1 # ID=26_149;partial=00;start_type=ATG;rbs_motif=GGA/GAG/AGG;rbs_spacer=5-10bp;gc_cont=0.563
MSKSTPRQIPGSKVPEKEIEETSLTVPQVFYVLLGIIVLSIGGMIAFNYDTLLQLSAQYTQLLDASQGIKHETIESHLLLDQAADSPFTANIPAVWEHLARADRHSSTLAEVLSSKGSVLRTDDLEIHETFRKLRGELALYEQFSRELLNEAVAPSGNPDSARVYQSALESVINSSDKLEAAVNRSITDDLRRSQINQIFLASVCVALSLSIVVVFFRLERRRKEIIKQIQNANLALREEIDARCHTEMALRDRECSLRQTQKMAHVGSWELDTASGLIRLSGEICRIYGIPEGSQFESLEKSFEIIHPDDRDKVAATAHGYIDTGALPHAVTFRIVRPDGDVRWIIATQPEARRSGADDDAKIMIGTVQDITEIKLAEQELRASEKRYRTLVETMSEGLAVTDENDRLTFVNQALCRMYETSTDTFVGFPVTDFLDEMNQGIYLQRLQSAREGLVNPYELTAVANGREKPLMISPTAFFDTEGKFKGGMAVVTDLADRKRIENRLRETSSIINRSPAVAFLWKNQNGRPVEFVTENVRQLTGYAADDFLSGKLLYTEIIHPEDRDRVDREIAGYADGPTNTGFVLHPHRIVTGTDDIKWLETVTEIRRDDQGVITHFQGLVIDVTERKLAEDQLQQRTQELDARIRELRCLYGATQLMDSPERSPQEVFCALVELIPPAMQAPSQTCALIAVEGRKYAGPTFVQTAWREQAEISVEGATAGHIEVCLLENPPNNGRAAFLPEELKLLHALAGLIGRYIERQRTEKRLERIREEYAAVANMTSDIIVKFDAEYDWTFVNDGACAFWGKPREQLLQQNFLQYMHPDDIRETTATILEIIAGKKSIHRTVNRQKTPQGWREIEWSGVPLYDLHGRYIGMQATGRDVTEQRQAERTLFEYQQQLRRLAAELSATEEQERRQLATKLHDGTAQLLAFSRMRLITLLRQGQLAPETAQTLTTVKQQIETALEQTKSLTLELSPPVLYELEFNDAIEWLAEWAQSEHGISTEFAYDGPPVAPAGDIRAVLFQATRELLINIVKHAEATWARITLRRNNNMVEIEVADNGKGFNPATVGIRRDGGGFGLFNIRERLNLCGGCLRIDSGPGRASRVTVVAPIDKDKRTEREVHHEYQNSTGG
>33-22 # 8413 # 13116 # 1 # ID=30_8;partial=00;start_type=ATG;rbs_motif=GGA/GAG/AGG;rbs_spacer=5-10bp;gc_cont=0.572
MIHRPSGIKWRILLPLVMAVLVLLAASLTSIYRLHQRQLDESVATLVEQTRISFEMLVAKEVQMMEAQLDFLQENGRLQRLWESRDREALTQYAAPLFQQLRARYRITHFYLIEPDQVCFLRVHNPARHGDIIERATLARAADRGTTSWGLELGPLGIFALRVVRPWLIDGQTAGYLELGMEINHLTPLMSRTVKTDFFFIVDKSFLTREGWEEGLAVTGQTGDWDLFPGFVIADRSIAEVPPQIADSWNSNRAGPGNALFTIERDGRTYCGGFIPMLDAAGRRVGDIAALYDLTREQSRLRSAMMRLIVVAVLICGLLTVLFYILIGRIIPRLIATYDKLTGEIVQRERAEQELKELSARNEAILAAVPDIIAEVDVNKTYTWLNDSGLAFLGEDAIGKPAEYYFAGEQDTYAKVKPLFGGDEEFVYVESWQRRKDGAKRLLAWWCRVLRNADGTVTGALSTARDITEQKQTERELSRSEAALKQAQRSAHFGSWEWDIAGHSLQLSDEMCNIYGLSPGSRFDDLFVMMGSMTHPEDKDWMLERMRQYMVANEPKESFVHRIRRSDGEARWVLATRPEIRRRGADGEPEIMSGTVQDITEMKLIEQAYADSELRFRTLFESSGDAIMLFDEKGFFDCNESTLKIFGCSSRSEFLGKHPSELSPPTQPDGRDSMESANEHIAAAMKQGSDRFEWLHCRLDGTPFPAEVLLNALELEGKRILQAVVRDITDRKHAEKEISKFKTIAEHASYGVAIVDLQGNILYINEYFAELHGFTVAELLGKHLSICHTPEQMRDSAMMDPDTLSAGAFSSLEVWHKHRDGRVFPTLMSGVVIKDKNGKPSYLTATASDITEIKRKESALRESEEYSRSIIETANDAFVAINADGLLIDWNRQAENIFGWTRTEILGRPITEIIIPPGNRQNHLAGLNHFLSIGEGPILNERVEINAVHRDGHEFPVELTVWPVRFGQTTYFNAFLHDITVRKQTEEQLRSSREEAEAVNVQLEKVLHEVSSMAVKAEAASMAKSEFLANMSHEIRTPMNGIIGMTDLCLDTEITEEQREYLSMVKSSSDQLLTIINDILDFSKIEAGQMVLEAVEFSLRETIEAAIEAVTFKANEKGLEFVNFIDPLVPDRVVGDPVRLRQIILNLVGNAVKFTLEGEVVIRVELEASDGPLQFHFSVSDTGIGIPRDKQEAVFDSFTQADGSTTRKFGGTGLGTTISRQLVELMGGTIWVESPTNTSGIGGPGTTFHFVLTMDVQEGQPSRMNTGSASPGTRSALIVDDNPNNRHSFAALLDLWGLDHREAPDGREALAAMQRAERDGRPFELIILDLGMPDMDGWQVLTRMKTHGWLERTRVILLSSTYYAGEIARAREAGAHVLLRKPVKDRLLRRALVEALGSPRTHSAVEVNPADENAETDRQQQQSPASPAMPGKILLVEDNLVNQLLARKLLEKRGYGVTLAENGQAALDVLDREEFDAVLMDVQMPVMGGFKATAHIRRREQTTGHHLPIIAMTANALDGDREKCLTAGMDDYVSKPIRPQILYACLEKYLKPPAARDNALSNKGASA
>33-23 # 73805 # 78376 # -1 # ID=30_67;partial=00;start_type=ATG;rbs_motif=GGA/GAG/AGG;rbs_spacer=11-12bp;gc_cont=0.589
MSTADDDYQFSSLQGTANTSGVQFVVEVLWDAARRLDEAGTADDALRVAAQAIARAGLYERSVLTLHNEQGDIIALGHYGLPEEVVAAARCARRVPAAKRQAVLDSANQISQSYFIPAELDIGLSGEGRYIKSERHAQGDGAWQPEDQLFVPIRDPRGAVIGYASVDTPVDGRRPDVLTVRHLELVVALAEKTLARVRDGEGSGGMTARLQRLITSAGDIVFYVDLTTYTLTYINPAVEELVGYSVQFILAQPIEKLWKMFVPAEDRKALWPKWSGGKQQITDDLRQQANVDFRVRRKDGTLRRVRGMRTVIYDTDRQPVAVEGLLRDVTDQTATQRWLAELEQQYHNLARNAADLVYVRDINGRLSNVSDAARFLWRIAPEEAVGTLFTDWLVDTPVNRGAFEVANTAIMQGKNLPPFSIEMRDRSDNTFYVELHEFAVRDVSGRVIAVQGICRDPAGRARAKDALRESERKFRELAELLPQTVFEMDLEGRLTYANRCGIAAFGYDAADAEHEVNVSQLFIPADAERLISNRQRILAAGSSPGHEYTALRKDGSTFPAMVHSSPIIQDGVPVGFRGIVLDLTERKRAEQALRDQETRYRSLFENSPVTMIEEDWSRLKAHIDQLTKTGVSDLEEYFNQHPGELEYCWSLIRVKGVNKAAVSRFGAGSQEELLADLVKITTPESFAALGRAIVALSRGETVYAGEDVARRFDGERVYSDVRLSIVPGHERTWSNIIVSVVDVTERKRTTEHLRREHDFIHSLLDTANSLVLCLDNQARITVFNKELEKVTGYTREEVLGRHWPEIFLPPGFHAFKFEDFGTWVRQHPRDSYEGPLVTKSGEVRTILWSNSALFADDSDDITAMAVGQDITDRKRIEKALLESEQRYHELFSSVMEGIGVVDENEIILYCNPAFAAILGEKTPEAVTGKNLLDYIVDSDKPRVLAETEKRRRGEDSQYELEIITAQKDHKTVLVSVTHRFNDDGRYVGAFGIMLDITERKTAEEAVRRSEEQFRTFAENIPGIVCIYDEYADGRRVPVYIGPGLEKLLGRDLAGQIGNDINKFMGLIVPEDLQQLQAESDRILAADETLDFEYRIRVAPGRCKWLRIVCRATRRKDGSVRWEGQGFDVTDRKEALDALRSSEETSRALLNATHDSVLLVKFDGTVLAANDTAVSLLGVDTDHFIGSCAFDAMPRALAELRKAYGRQVAESGRPGRFQDERQGRLFDYTIYPILDNAGKVDRLAIFARDVTDREKMLRQLREKSAALDRANAVLEDVVAELRHKHERARELSEKFQAKNEELESLVSMISHDLKSPLISINELAGLFRRRYARLIDEAGQGMARRISSNAAQMLRLVESLLDYSRVPERIVDVDDVDLALLIDDIWGQVADAFPGRQAVLRRPEGTQSLACSQTALERVLVNLFRNAIASVPEERRPRIAVDWRREAESMIITVADNGCGIPEDKREKVFELFYRIEPATTEGSGIGLAVVKKIIDAAQGAITLTSTPGVGTVFTIRLPLQPPA
>33-24 # 114331 # 116517 # 1 # ID=31_91;partial=00;start_type=ATG;rbs_motif=GGA/GAG/AGG;rbs_spacer=5-10bp;gc_cont=0.581
MMTQKTATRRVTESQSFAAAVGTTEQTKILVIDSDQLVHQQVRQLVAAENCMVDHASSTSEASTLLAGNQYDILIAEVGVDGIDAFGLIHGARRRDAELTAIAVSRRPTTELAINALKERVFDFLTKPLDQTELRLTILRATEIHRLNLAKTRLLEDARQKKIQLTQRVAELNALADAAGVLSSSGDLTRLLDAIMHLAAKVTMARHGSIMLLEAGDETLRIKATVGPEASRLLELSLPVGESIAGWVAQRGEALKIDDVEADPQFGRANRQGFETKSLLSVPLCTPNRVVGVINLSDKAGGEPFTDWDLRILRTFAAQVSMAISDAEQFQRNRRKLAEVTALYEISRKIPTVTGSDEVAEVIFDGLKAIVDCDTKIWFEPAHDTGELVAVRVDGALKNYHREQGLTIPAWTGAEPNEPALAGYIADALTKIVPASAAMSSILVSPVGTPAGKGEVETSPAFCGVIVLLAARPRAFDSYTERLVRVATAQAAALYERKSALLNASRLVTMGKMISEISHDLRKPLTNTKGSLQVICAKHGLPEKTVHVLQSIEQEIDRLAALVTELVDFSNPKKYQTRKGPIKPVIDRAYRLVEKDARQKKLQLVVELADDLPPFFHDENQMMEVCLNLILNAFESMEPGGSLTIRGLLQKCPDKQRDCICLEFEDTGCGIPRENLARIFERYYTGRENGTGLGLAIVERIVQAHEGKIEVESRPGRTVFRLLFPIER
>33-25 # 490 # 2313 # -1 # ID=35_2;partial=00;start_type=ATG;rbs_motif=AGxAGG/AGGxGG;rbs_spacer=5-10bp;gc_cont=0.603
MKTIIIGGGRGCRALIELVEGSFLTELTLEIRCVVDPRADAEGMVYARERGIRTSANMADALALPGIELIIELTGSDVVLEEIYRLHPPGVKLIDHTFAHVFWDLVNARNDRERRLREMTELERKIVRERHFLQSVLDNIPELLVVLDPDGHVVKVNQSFSSSTRVSAEDALGKNCLQLLDRTLFAENARELPAMLESVTATGRGISMIWQTPPPVETYWEVSCTPIIGTEGALDAILTSWHQITEQVMLRRKIETREQRLSSFIDSAQDWISMKDLEGRYIIVNPVCAAAFGRKPADFVGKKVDDLLPPGLARMTMQHDQEVIRSNRPRTYNEVVPIDGRDHHFQAVRFPLTNYQGKTTGVCTIMRDVTTEHELNSQLAQATKLAAVGQLAAGVAHEINNPLTGILAYAEDLRDELAADSELQDDIKVIIRETLRCRDIVRNLLDFARQEKPKLKNINPNEIMDRALTLVEKLPQFRNITIWKRRAEHIPQVRCDIHQIQQVILNLMLNAADAMQGKGMIIISTEFDRRHDKCLIAVRDSGPGIPENMIDKIFEPFFSTKGTSGLGLAVSWGIVERHGGVIEIDIPEGGGTVFQIVLPAATGAAEK
>33-26 # 81470 # 84112 # -1 # ID=36_68;partial=00;start_type=ATG;rbs_motif=AGGA;rbs_spacer=5-10bp;gc_cont=0.582
MPDANVNSQFRRPLEGDIWLRAECDSSGTLIITGHAPGCSGYFHLNAPQPAGMTLQRFLEAFKPPTIFNRVRQLDPQAVRAFFPQCLHSSGAGRQWLVLECFAEAPGQVVLVAGPAGPGIPRDAHGQPVLDPFPWCMQVFDGAGRSCGVNAAFTRLSGLQAEDVGEYNILYDPSYRREDLVGSIDRLYGGEMVRFESLAGHAALYPLELFAGSLRRFYPAWGIPLIGLAGEVTGAVVAYEDVGEEKGPAEFLADERKFASEIIETTDALIVCLDTTGRITLFNPKCEETTGWKKEEVLGTVLWETLVPPRFVERVRTAFHELLEGGEGRKRAYTPWLTREGQERLIAWHNTFIYAPDGRLERITAVGIDITDQMRIEQKLRESEENYRSVTESSLNGIFIYRDDRFVYCNARLEEILGLHRDMIIGQPVWQFVHPDDQEMIKDRARRRQLGEPDLPSHYSFRVVNSGGDTRWLEMIVTTMDYQGRQAFLGNVVDITEMKDAESERDELRKRLAQTQKMEALTTLIGGIAHDFNNLLTGIMAGTSDVLSQTEPDDSRFRPLGDILQTSRRAKDLISQLLTAGSSGPSAMAQLDINDIIKEAIRFVGPTLPKNTELRLSLSDSPLLILGDHNQLWQAVSNLCLNARDAMPDGGVLEIKTGVRLEHDVETFTVSIGDTGKGIPPEIKDRIFEPFFTTKERGLGIGLGLAVVYGAVKNHGGTIEVLDRPDGGTIFRIDLARPVSVAVVAGVPDQAPRTNGRTAHRILIVDDEDGVRHVVGRILSREGHIVQTARDSTETMKIIAEAGGKLDLVILDLELPGKSGAEIFADIRRETPTLKILLSSGQAPKSTARQLLNAGAAGFLQKPYDLWELRRAVKSAISGN
>33-27 # 93862 # 95526 # 1 # ID=36_78;partial=00;start_type=ATG;rbs_motif=GGA/GAG/AGG;rbs_spacer=5-10bp;gc_cont=0.549
MEEHYRAFKRRNLFRLSLTYLSPLLVLIIYLYIQYDGLMQESNRLHLRAIAESQANTLDLFLEERRINLSNLIDDPRFKMPPSPETIQANLEKLKRASGAFVDIGYFDSTGVQIGYAGPYPSLEKRNYSSEPWYITLKHEPDEFIITDIYRGFRDQPHFTIAVSRFINGEFAVLRATLSPDRIHEYLSSLEGSQEVFSSIVNTDGYFQVVTEQLGTPLEQSNIIPPQNPLIGSDEHEGKPDQTTAAVGAGSNTYAYAWLRGVKWAVIVQSSSTTGGSIFSGFRLRIILTSAVVVLVIFLIINNRANKLVQWQKESDETRDQLEHAAKMASVGELAAGIAHEINNPLAVINEEAGLMKDLMNPEFEETETIEQLTGHLDTIQQSVFRCRDITRKLLGFVRRSAADLKPHDIHRLIDRVVDGLLGPELAVSNVEVIKRYGPDIPEITTDENQLQQVLLNIVNNGVDALEERPGQISLATACEKGKFLISITDTGKGIPPDELDKIFLPFFTTKEVGKGTGLGLSVSYGIIKGLGGKIEVESSVGQGSTFIISLPLK
>33-28 # 101406 # 103520 # -1 # ID=36_84;partial=00;start_type=TTG;rbs_motif=AGxAG;rbs_spacer=5-10bp;gc_cont=0.600
MTEGRPGGFLSQMSSGTRRKPTGEESDPFTAGPPIRVPINSWYVGGLGLLIAAIFVIWGNIGYNAFRSSLLAAVDRQGRALLESLIQSTEVTAQANQFMRLQQIRNLADQAELLAARTEAGELDSAALAALPAQQDVDGVVIIDARDRRFAEPPEVISFLDAGDADIAAALENIRSGLTPWETVYRTDSADGEEWIGSLVGGKQGSVYSAWRKVTRIEEVFREIGIGRLIQMVGQKAGIDYIILQTPDGILFASRDVKPVLRIANDPFLMEAVTNNQTATREFVFEGREVLEAVQPFISEHVADGILRVGVSLHAVQQAADRLKQQLLISSIFLGLLTIAAVGFVIVRQNLQTVSRSYQQISTLTGRILDAMDGAVVAVNEDGRITHFNPAAEVLFGLPAGEVIGRPAMELFPGDEVGLRAVAADGIPLRSRELVRAVDGKQQFLSLSVAPIRHPGGKPGGAVAVIVDLTDARRMTERIRRAERLSELGTMAAGVAHEVRNPLNAIGLAAQRLSLEFEVTRDEDEFQQFTGSIISETRRLDKIINEFLDLARSPRETPRRFGLTAVIDEVTALFKLEAGEKNIDLQVSGQPGLELMGIPGELKKAVINILSNAIAATPAGGTIAVTYGKTSADHEVFLRITDTGEGIPAEDRDKIFQPYFTTKARGTGLGLAITARIIADFGGTIDIEPNPGGGTIVEVRLPPA
>33-29 # 139579 # 140796 # -1 # ID=36_120;partial=00;start_type=ATG;rbs_motif=GGA/GAG/AGG;rbs_spacer=5-10bp;gc_cont=0.617
MDRTEHADSAAGSLDEFVSTVDAFQETVGRMNRRYEDLEQRYLEINQQLEATNRRLQAAADENRRFGEYLDCILQGIDVGVVAVDEQETIRFFNPAAERLLGRTAGWARGRSFSSCFPGLAVTADSFAAERAREIEYSPAVGRETRLLHIGTFAIAGDGAVPGGIYVLHDLTASRKMEKELGRLRTLAALGEMSATLAHEIRNPLTGIAGYSGLLIRELEDGPQRRWAERIEEGVHRLDRLIMHMLEFAREPQLDRRPVRWQSLGREIANAFEESIRHTTITLTREFPDRWPETVGDAPLLRQAVLNLLHNAEQAMAKSGGGEIRFAIGHISAGDVEIEVADNGPGMEQQVLEQIFRPFFTTREQGTGLGLAIVRKIVEAHGGSIAVESRPNDGSRFTIRLPAGG
>33-30 # 143588 # 144067 # -1 # ID=36_126;partial=00;start_type=ATG;rbs_motif=GGxGG;rbs_spacer=5-10bp;gc_cont=0.577
MNVNGSKDVFLCFPANISYLAWVHSLFDRVADDYGFSLQRKHRLLVAVSEAFTNAIIHGSSQEKGSVVEVNITSKDGWLNIEVIDSGHGLSKLPPQSAWGRVSPDSEGGRGLDLMRGLSDKLEFSESPNGGLAVRLGYNISDNHPGQRAGTIVDKNITV
>33-31 # 12782 # 15412 # 1 # ID=37_8;partial=00;start_type=ATG;rbs_motif=GGA/GAG/AGG;rbs_spacer=5-10bp;gc_cont=0.569
MAKRLTITLLVALVAFSAIGIFGLGRLVYTYTTAGYDTLGRQNARLGADMAVYIIEKAVANGIFSLGELFDDTYNSKNEGGVQKFHTAYDLYFDRNISTIQQAFLDAAPIYYAYTISVDGYIPTHTNPLCQKNIWRNEGAVVDPEFDAHGVSKRLVGAADGHEYYEYAAPIFIQRRQWGEFRIGIPVALVDVEIRRLTVFFSSIAAAFILVLGLVTYVLVRRNLRPLQTLSETAMAMARGDLSARATYNKKDEVGTLTRAFNYMGEAINSREQVLKQQRDTLESEVARRTQELTTNNETLQQEVIERQKAERETREKNIKLAQVIDELEQAKVLALDASRAKSEFLANMSHEIRTPMNGIIGMTDLCLQTKLNDEQQEYLNLVKSSADHLLRVINDILDYSKIEAGQLELESVSCSLNEILESSLEALAYRAHEKGLELIYLADPQLPDGLKTDPGRLRQILVNLVGNAVKFTNEGEVVVRVAAGVDRATAAFHFSISDTGVGIPREKQAKIFDSFTQADGSITRMFGGTGLGTTISKQLIELMGGEIWLESPTNTSGVGGPGTTFHFTIAAEIAADRVRQDRPCRADGINHKALIVDDNETNRKLYVSLFSNWGLYPETANHGEEALAKVAAAISDNDPYRLILLDTMMPGLDGFAVAEQLRENGRLQDTAVIMLSSAHQPGDHARAARLGITHFYRRPVRQSVLYNAIVGILCPTRQHRAERDEDDVNVADKPSAGDVRLAETVGRILLAEDNKINLLLAEKLLSKKGYRVTSVTDGRQALEAVRSAAYDLVLMDVQMPVMGGYDATRAIRQWEKTAGGRIPIIALTANAMKGDREKCLEVGMDDYLSKPLTPAKLYECLARYITAPLLTEKPK
>33-32 # 31916 # 37879 # -1 # ID=38_33;partial=00;start_type=ATG;rbs_motif=None;rbs_spacer=None;gc_cont=0.574
MRKTRTEYKILALSIVFGLFIIVVDSALNALVFDRGSFWQLLLSVPRYENYNSAILLSCFLAFGVIVAHLIAARHRALEAFRAGNEWLSTTLQSIGDAVIAVDLDGMVTYINPAAEELTGHRTEQAMGQPAHRLFSHSTAGLPEPLRPLELLAAESNAGDPARQLLAIDKNGSSKFFEYCAAVIHDRNKAITGAVLVFRDVTTQQLAQRTVRREKETIQQYFDLIGAMVVALDRQGRAIRVNRRCCNVLGLPEAEIIGKDWVETFIPERLRVRIKTTFNLLMQGKGEAREYYENPVCTAGGEERLIAWHNTVLTGEDGTVLGTVSSGEDITERDATVRTLRENEQQLRALISSAGDIIFTKDQTFAYTLVNPSMEALLGLPASDILGRTEDDVFGIVGESRDLLHDVDRRALAGETVEEEITRPIKGKPVTLHMVRMPVREDDGTITGVCGIARNITQRKQSANALRESEARLKRQNAALARLDMRKILVQGDLRSALRRITETIVETLGVARAGIWTFDRQETKIQCLDLYESGAERHSCGMELPRKQYPAYFAALEENTTIVAHNAHTDPHTREFSDSYLAPLGITSMIDAPIITGGRIAGVVCCEHIGPARRWALDEENFTVSMANAAGLALEIAERRHKEEQLRESEGRFQGIVLSTTDWVWEIDKNGTYTFASGRIKDILGYDPEEIIGKRPFQFMPPQEAERVGRIFQEILAEKKPIVDLENWNLTKKGKEVCLLTNGVPIFDEDGHFAGYRGIDKDITERKRIEIKLKESEERYRNLIERAHDGIAVIQNSHLVFINPRLAEMSGYTVEEMIGTPFANYITPDELEKVNEIHTRRMAGEEVPTIYQTAIRHRDGRKIEIEINIALITFNGAAASFVLIREITDRLHMKKATADILDAIQNDVYIVDRQYRLLYANAALVSQFGPPQGKTCHEYLDNREQPCPWCRMAEAAGGTIGRWRWHSATTNKTYDAALTPLAGPDNTTVFLGTFHDVGARELSRRATAQAQKILDQIFQESLDILMIVGEDGNVLRVSRVINDVLGYPPDTIVGSPVARLFKTQATSSHEELLARLRVYGGVFDGMELLRADGSVCLMDITATIIPWEDTRAVLATFREVTARALAENRHRENEAQYRTIIENTFDLIISYTPDGFIRYASPQVARYGYTPDDVIGRNLLEFIHPDDHERITNNLRHAVETGGEFLTECRLVGNDGTIYYVEEINKNVREGDTVVQITGVVRDITDRKYAEQIINARDELIKNTIESLAHPFYVVNADDYSIALANSATGFNISSERSTCHALMYDLSAPCEAPHCPCPLAIVKKTKQPARVEHVYTDAGEKRRVSEVHGYPILDAQGNVRQMIEYALDITDRKQAEEGLRNSEEKYRTLYSSMNEGMALHELICDENGTPLDYLLIDVNPAYEQILGLEQRAVIGRRATEVYQTAEAPFLKVYAQVVESGDPVHFEQYIESMNRTFRISAFSTGHARFATIFEDITPHKQYEDQIRMLGRFTQENPNPVLRVDKHGIINYANEQSGGLLRGWQTTVGQPVPEEWRRRMDETLQTGQQQDFEFKCGDTIYLMFMKPVTDAGYVNLYALDITDHRRTEMALQQSEQQLRQAQKMEAIGRVAGGVAHDFNNLISVISGHAELLTLRLQADDPLVHHAREIRETAEQAASLTRQLLAFSRKQAVESQVLNMNTVIIGINKMLRRLIGEKIELVTVAGPGLGTIKADPGQLEQVLMNLVINARDAMPEGGRITVETSNVNLEGAGARGLGLTAGPYVRLSVADTGTGMDEQTKNHIFEPFFTTKEAGKGTGLGLATVYGIITNNGGKIAVDSTLNHGTTFAIYLPRYEAPAADGRSPSRDNGVIMVVEDENEVREMVCKILEAQGHGVVAARNGDDALEKYRSAGNAISVLLTDIVMPHMSGIDLAERLVRQRPDLKVVFMSGYARSTAVRESPLGKTSPFLEKPFAPEHLRQTIKAALA
>33-33 # 56139 # 57893 # 1 # ID=38_49;partial=00;start_type=GTG;rbs_motif=GGAG/GAGG;rbs_spacer=5-10bp;gc_cont=0.604
MKKRIFFAFVVVAVVPAVITILAANMFARQELEEIRRRNATTGLARLDANVVEDLAAMGSAVKNEVADSRWRRLFLRRWQLGSVFQAQLIDQLVERSAQAGWVFSAIIDTDGVVLGRGDRPSSFGDTVDYRTVFGTHAITKATASAVSPFLPVWGTGGLLGIAPITYDDKTLAFLLVGKPFTADNLRNWVGGWAIPAMIVASGEILNLTPDVPQEQISPETFSAIYHGPPVTSMNLTGRRFLIGRKHLTVPTSGKAPLMMLLFFDSAPVDAATAKLFYAMLAAGGLGLLLALIFGWLVARLLTRPLDDIVEAANRISDGQWDADVISFSGGDAGRMADAFNRMIGDLRRSRDRLIQTERLGAWRDAARKVAHEIKNPLSPIQVSAEDLVSAYKPGDPGFEKILRQSTATIIEEVAAIKRFIDEFSSFARTPRPVFARFDIKDLLSDAASSFPTEHRDGRIAVDTTRSLMLTGDAELLKQALVNLIKNGLEAGGAKGAVTVTVVDEDDQVQIIVDDTGPGISGEMKAKLFTPYATSKPGGTGLGLVILQGIAVDHGGTVTVRESPDGGARFVLQLLKNPPAREQR
>33-34 # 68568 # 70667 # 1 # ID=38_62;partial=00;start_type=ATG;rbs_motif=GGA/GAG/AGG;rbs_spacer=5-10bp;gc_cont=0.546
MVTRMHGLLRRQLVRHFGAADNIPAEWRGFISAVNDAYAQSDIDRAMLERSLELSSQELSQANSDMRAIFNVLPDLFFRLDRGGTILDSKAGKNTNFYVPPNSMLGKRIQDIPLPEIGAKFAEAVRQLEQTKSTVCVEYDLYMPSGITSYEARLLPLFDNEIIVIIRDITERKNAERELHDRESLLRATLKSTGDGILVVNKEGRATHSNARFLELWRIPRELAAQGDDDKLLDFVLDQLREPQLFLAKVRELYASREESFDTLHFKDERVFERFSCPLIKNGDIAGRVWSFRDITARVKAEQQQREMKDMLERAERMESLGVLAGGVAHDLNNILGPLVGYPDLIGMMLPDDSPVKEKISRLGQAAQAAADVVQDLLTLARRGRYELTPVNLNRIIAEFFDSPSYLKLAEYNPGICMAFGPDNSLPNINGSALHLSKVIMNLTVNAFEAMTEGGTLTISTSQRPLTELESGYAELNPGDYVILRMKDTGSGIDPQDLDKIFEPYYSKKKMGRSGSGLGLSVVYGVIKDHNGYYDVFSTLGKGTEFVLYFPVTNSPVENKSGPAGEHRGMETILVVDDNEEQRIMAAELIASLGYRVVSVANGHEAVAFFDNQSVDLVVLDMIMEDGFDGLDTYREIVIRHPGQKAIIVSGYSATQRVQQMQELGAGRYVRKPYSRNTIGEALREELDRCALPARHRRS
>33-35 # 13034 # 14743 # -1 # ID=39_15;partial=00;start_type=ATG;rbs_motif=None;rbs_spacer=None;gc_cont=0.556
MALSKKNVGIMMGLLVVSLAGLVVLQSYLLNVTMELKEQAFRRNVLAALNTTVARLEFGQTLVGVLKQRDGAPDTVGHDLRMQIVRVATDTAEIDSVFIVHTPQGLSRTPWVENRVVHYELNTPQRVSLQSYDRDIGRFISLEESFRPPGTYEYKFADTIAPNGKLVFRLATDSMSVVFQASGDSICNLFPWQQLTGNREAWVSTVAERLTMDEWEPIEKRIEPATLDSVLGSTLAATGIALTYAFGVISSSTDSLKMTQPSGYAEELRQSEYRARLFPGDIFAPRHDLAVYFPGHRGYLWRQMGPLFAATFLLMLVIIICFILAVRTIITQRQLADRMVGFINNMTHEFKTPISTVALACQAIARPDILDQKDKIARYNRMIKDENRRMQGQVEKILQMAVLEKGDYELQLAEVDVHEVIKQTVDSITLQIEHRGGRISTALNAARHVVHADVVHLANIFNNLLDNANKYSPQSPVISVATANDADSMVITITDQGMGIKAEDRKMVFDKYYRVPAGNIHDVKGFGLGLSYVKLMVMAHGGTISLAGPSGGGTRVDIRLPLADGEHHE
>33-36 # 25709 # 28231 # 1 # ID=39_23;partial=00;start_type=ATG;rbs_motif=GGA/GAG/AGG;rbs_spacer=5-10bp;gc_cont=0.559
MTESDTDHSAATLRRLAEKRAQRLLADAGAFSPEETRRVLHELRVHQIELEIQNEELRRVQAELETARARYFDLYDVAPVGYCTVSEQGLILEANLAGAELLGTVRSELIKEPLTRFILKEDQDIYYLHRKRLFETGTPQGCELRLKRADNSQLWARLDATVAEEVNSPPVCRLVMIDITDRKQIELSLLKSQMFLNDVIEQSPYATWIADEHGTLLRLNRACRELLRITDEEVVGKYNVLQDNLVEQQGLMPLVRSVFAEKKPVRFEIDYDTSRVQGLQLAGASKVVLEVTMFPICDANGTLTNAVIQHMDITERKRAEEALKASETSLASIFRAAPIGIGLVSNRILKQVNDQMCTLVGYTREELVGNSSRMVYPSDEEFEFVGREKYRQIREQGTGTVETRWRRKDGVIIDVLLSSTPVDPDDPAAGVTFTALDVTERVQAEKTLRESEEKWRSLAESSPDHIMNLDQDGKIRFINFTVNDLTAEGVLERPIYDFIPENYRGEVKACLERVRKTGRPDSYATEYKHSDGTMLYFSSTVGPILLDGKVIGFTVSSRDVTLAKQAEVVLQKAHDDLELRVKQRTLELSKVNRDLKKQIQVREKTEKKLREHQQELQTLASELSLAEERERRRFAENLHDTISQSLVMAHMKLESLTVDTLPGEVSDSIRQINQMVGHALENTQTLTFELSPPVLHRLGLGPAVESLADRLHSLHGLKVELVDHGPAEPLAENIGVLLFRAIRELLINVIKHAGMRTAKVTITADSSNVVVDVEDQGAGFDPSAQKDRPRREGFGLLNIQERLTHLGGSCTIQSKPGKGTRITLSVPVVTAGKIAEGKYV
>33-37 # 75209 # 76912 # 1 # ID=39_61;partial=00;start_type=ATG;rbs_motif=GGA/GAG/AGG;rbs_spacer=5-10bp;gc_cont=0.560
MEHNPADISPRPKNPTVGLPRYRRLRWNLIVIPSLAALVPLIIMAAINYRQDVAAYKSESRYAISRLLSNTRRSLQFALEERRAVLTLIAKNRSLEDLSNDARLMAILRDLKESFGDFVDLGLIDGAGVQSFYAGPYALKGANYKDQPWFHEVSLRGVYVSDVFQGLRKFPHFVIAIAREMKDGEYYVLRATIDTELLSRQIYALELIERADMFIINKDGVLQTRSAFHGEVLDSVALNIPPHILDREIIEEKDLPGGERMTMGFAAIAGSPFVLVALSVREASFTHWLYERSDVILFLIASVVVILVVVSFRSKHVISRLQESDSRRAKMLHNLEYTNKMATLGRLAAGVAHEVNNPLAIINEKAGLIKDIATHEGDFPKKDKIISLVDSITTSVDRCSRVTRRLLGFGRRMETRREQIDVKSLIDDVLDFQRTEAAHRNIRINVQSAPEVSPIQSDRGQLQQVFLNIISNAYAAVEDGGTIDVAISQLNSNEIAVTVTDDGVGIEPKDLQNIFEPFFSTKGEAGTGLGLSITKDIVEKLGGIIEVQSGIGKGTVFTVNMPVEKVD
>33-38 # 96375 # 98675 # 1 # ID=39_81;partial=00;start_type=ATG;rbs_motif=GGAG/GAGG;rbs_spacer=5-10bp;gc_cont=0.551
MRFCPACVRSLITVILYFGVSFAESYHSVEAVDDPLLLPYRFSVNQILPGHDEKGNPLTEWWVPVDSFNNNQTGLYVIQNSWRESFTPIVFFGFLNDPLPVDQENINTAEIYSNQDADLNRDGVREVLITYTARDTAWLEVLTPTENQGTRLAPLMLATGIDRDGKGNWDGKAHIRAVTDLDGDGNDEILIACDAGYDLYPRKLSCIDWFRRRIAWEFPVAGLVSTVEVAELAAGEGLSIVVDVASKGNAAVAGDMDDVHSYVIVLDPSGILKWKAVTGGEFTDGLPTLIDVDGDGTLEVVTLVWHEVETGQTGISRTHSRLIVRDCDGVVRDSVDVDADGLVAQIYLCDINNDGHDDILVPLSTGELRVYDQRLKMLTSCRFYTSVTIFDCRDFLGRGDNQLLVRTADAKALLLDGDFEILAQYEGKFDLRHSHAYRESPEQKGFNLVLHLTEDQTNHVLSFARNPWWFVFKRNPALAFWIAFIPLSVVASVVAVYSLRIRAKNRQITRARDALDAALGELQAIQQKLVAAEKFKQARDIAGGFAHEIRNALFPARGALGKLLLSWGRSGTADDEGGRLLRLADGAVAHAVAITKSISQFTGLAGETAGGSVNLSRVIAEVLDVNRMMIEQRRIKVTAEGDDSAEVVGNPDQLQVVFNNLLLNSIDALTNVENPAIIMRWVITNEVVNLSFADNGCGIPQEQQDRIFDAFYSTKPDTGTGIGLSMTKRIIEMHGGTITVHSESGGGTAFVITLKRHDRLDGGAGT
>33-39 # 118145 # 119821 # -1 # ID=42_106;partial=00;start_type=ATG;rbs_motif=GGAG/GAGG;rbs_spacer=5-10bp;gc_cont=0.583
MTRLGFAGPGGVNKALRWRMVIALLVAAILPLTLAGFGSWIVFRGMLEQKSRELMVNVVQDHARAIESHLSAQLNLLRLAAGSRAYPEISSTTELHRLLGNLNQSSPSGFIDVGIIDADGQHVGYVGPYDLRGRNYREADWFKEVMVSGAYISDVFLGFRQTPHCIIAVKNQSDQGPWILRATINSERFNDLVRSEVLGHGSYTYIINRSGLYQTSPPGRAPLDQATLPLPDPHQGVQEQRVTIDGIEKIRATMWINDGRWMLGVEQDLSTIQAPVDRAIALGAQVVAVAVLLLVVTTFIATWHLTSRIDKANAERDEMSRAFIRSAKLASIGELATGLAHEINNPLAIISAELTNISDLLQQTDGEATKQTQTTESVARCKEQIRRCAGITQKMLQFGRKIEPNLALIDIAPRFAEIINLLERHAAARNVRLVADLDGNLPQVLADPIELEQVLVNLINNAIDALPQGGTIVVRASCRDDGVHVEIIDDGIGIPPEELERIFEPFYTTKPAGKGTGLGLSVCYGIIHSWGGRIRAESKPDQGTTMHIVLPPRTVKNE
>33-40 # 1 # 627 # 1 # ID=43_1;partial=10;start_type=Edge;rbs_motif=None;rbs_spacer=None;gc_cont=0.612
AHEIRNPLGIIKATAQRLAKLPPEKQTPLLDFIPQEIDRLDGILTGYLQFADVRVQPSVPVAVAETIKNSLARIERRCREKQITCDTRGDRDFAVLADGEALGRALDNLLHNAVDASANGGMIIVESRASGSTGQIAVTDEGPGIPKKERKKIFEPFHTTKAHGSGLGLYAARTSLGKMGGELEYRPRGDGTPGSMFIITVPLARTRE
>341-1 # 62546 # 63817 # -1 # ID=8_56;partial=00;start_type=ATG;rbs_motif=None;rbs_spacer=None;gc_cont=0.381
MGRPVLSKQEINLLRLYVLFQFLVNLLTLIIWNWQAPLTEENRFNILGIIPVLILLLTFVYLTLKKNSQYFDKKQLFITILLISIVTILTRFLTPGFSVNRSRFIPGTFTFGFDQVFFLIVPVIFLAWQFSRNTVFAFCGFITTFDILISLFSISGDPFSMRILIAIIFLRGIILGIMGFFINSMSEVQKYQQIELEKANARLRKYAIYTEQLAQTRERNRLARELHDTLAHTLSSLAVQLEAVKALFDTNQGEAKKGLERSLITTRNGLNETRRALKDLRTSELENFGLCQSLRNLLQSGAARSGFKYTENLLETINLLPDEISHAIYRTVQEAVDNTVKHAKAKNVNLQLDLSDNSLQMIYADDGQGFSPENLDDIKHYGLQGMRERIDLLGGNLTIQSAPNQGTKIIIKMELDNDKSVDL
>341-2 # 1401 # 3032 # 1 # ID=11_2;partial=00;start_type=ATG;rbs_motif=None;rbs_spacer=None;gc_cont=0.489
MAKRQLLHVKDISKSFGTLPVIQHVNFEVSPGEVVGITGSTGSGKSVLMMMLAGLYDPDEGQVFFNGKRLNWPFSAKNLGIGVIHQRSTLVEQFDVISNIFLGNEIGSPIWMGMLRILNRHEMQEKTIRLLNQLGIKMNSLHEIVYNLSGEQRQMIAIARVLTFPARLIIIDEPTVSLSYPNQQKLLELIQDWHRRGVAVLFSSNNLDHLFAVTDRIIVLQQGRITADLRTDETNREKVVNYLLGTATSQRMAPTIWDFNSYDTVREYTEKLRYHQILLEKDLAAEGSLNRQLAEQLAEQLQALDQTNIALREAQRRLLSEREEERKHLAREIHDQIIQDLLSVNYELEEIASRQVVSKELETDLTTVRQSIRELVGNLRHICGSLRPPTIDSLGLGAALQSFVHDWHARTGIEFTLDLDANLGRLPETIELSIFRIVQEGLNNVWRHAQANHVWIELKHTSPRTLMVSINDDGKGLPENLDLVALTTNGHYGLMGISERVSLLGGRMHLEKRPKGGSILMVEIPHPRVEVKEKKKRLEHTKE
>341-3 # 5258 # 6691 # -1 # ID=15_5;partial=00;start_type=TTG;rbs_motif=GGAG/GAGG;rbs_spacer=5-10bp;gc_cont=0.402
MISKLIDKFKNLNLSQRFMLAGLLTLFIGALGIGFWVENQIITGVIHRAGATTALYVESFVAPNLQELGSSKEILPEHALALENLLQDTPLGQQIVAFKVWNTRGKLLYSNDANAIGKTYPMNEGLLRARLGEVISEISALEEEENQALKDQYGQLLETYSPVWLSGTNQVIAVAEFYHLTDDLDREIDVLKRNSWLVVGLIIFMMYLLLSGFVRNASNTISRQQADLNQKVKQLTELLAENQKLNERVRKASASVALLNEGYLKRIGTELHDGPAQDLGLSILKLDSTIGKIEKNLSKPVDPRIVPDLTEIEKSMQIALKEMRGIATGLVLPQLAELDLFDTVSHVVHKHEQQTNTSVNLEIEGETNGTALPIRITLYRLIQEALHNAYYHANGAGQSVCVKNNSDHILLEIADTGPGFDVPVILENTDRLGISGMRERVESIGGRFEIESRMGEGTTIRARLPKSVNGDRKNGQN
>341-4 # 42879 # 44243 # -1 # ID=22_55;partial=00;start_type=ATG;rbs_motif=GGA/GAG/AGG;rbs_spacer=5-10bp;gc_cont=0.462
MKSLFWSLFLIFILLTGILFLILSHLLIPQAIKLDAIRNLLPQLLLLAAGEAGLAFIVAHIFQKPLNTIRHFLLEKQANPKAFDRLQKRPDQIGALAKAVVRYTSQSDDRITDLISQQHYLASILENLNDGICIVDQSGTVRILNQATKRLFEIPENLVSGQSLIETIRHHKVLELWQACKESGIQQTLQIETSFNRSSLQCIATPLEPSSDGNILLLFQDITRLHQLEVVRRDFVSNVSHELRTPLTSLKLITETLRDGAVDDPPVQKRFLAQMETEIDNLIQLVQELLELSRIESGLVPLQKKSIKPCILLTNAAERMQVQAERAGLEFICDCSEDLPAIAGDEARLEQVLMNLIHNAIKFTPPGGNVYVSAKCENDQVIFSIQDTGIGIPQKDLDRIFERFYKTDPSRSKSGTGLGLSIARHLVEAHQGKLWVESTIGQGSTFSFSIPTLK
>341-5 # 28833 # 30368 # 1 # ID=66_23;partial=00;start_type=ATG;rbs_motif=3Base/5BMM;rbs_spacer=13-15bp;gc_cont=0.435
MNFVKKAFSGIKWKLTITYMLATLLMLFMVEVLIAISGNRYAFTSINFVYSSAQSLSESNYALGLALEDPLDTDYLNSWIEFNKETFLRVTDRNDRNDRKDSPPPLEDDTFIDLTPKTIAFSASKSTLTIVNSEGIIVATNNPLVFPVGQSINLYLSDNEIAMLNSVAEAMIPAPQFSILEQDMTTLILPIRQDTEYCGAIFAQYYAPTFLEQLEAAISGFLPELPVFLLISSVIGSLFGFIIASSFTKRLDHMKETTLQWGLGDFSKKAEVHGNDEISTLAVSLNHMADQFQELLEKEQVLATMEERNRLARDLHDSVKQQIFAISMNLGAVKSLLKTDLKKAILQVEISSKLAQQALDELTTLINTLRPVQLGDQSLPVALRDYLKVWEKQSGVSVVFRVEGGEKTIAQEAEQSLFRVIQEALSNISRHSRASAASIFLTFGTDHLMLQISDNGIGFNKASVKQGLGLHSMEERVKELNGTIKVNTSTSGTTITIIIPQKKMEQKNDDK
>341-6 # 31976 # 33178 # 1 # ID=66_26;partial=00;start_type=ATG;rbs_motif=None;rbs_spacer=None;gc_cont=0.394
MLTSRFPYGLSLFAVITFAAVSALDYFVFQGELTAAEPHWKKWVLFSGYFLLALFDLFDTIFYSKARQFMHTLFFILRVVLVGFMQSLDITHFSRILFGLIPYHAFLTFGLVISLLSTTVVVYYFYSISAYIPNPSTLPSLASLVFFQLTAIFAERDKKATFHNQEIIEELSRSNIELRTYIEDLSRLSIMEERVQLSNDLHDSIGHYLVAINIQLEKALAYRSISSETVDEAIINAKYSVEQALREVRRFVDGLHDHEDIYSLKEKAEELINNFKGDFKNIDFTYEGNEFGFAKIIRRNLFYILQESLTNVQKHAHAENVKVELNFKAREVILQVKDDGVGFKTTKLNDQTSHYGLTSLKQRVDLLNGSLVIQSNKKHGTSIEVRIPKKQDDLKGKDKQ
>341-7 # 2710 # 4296 # 1 # ID=81_3;partial=00;start_type=ATG;rbs_motif=GGA/GAG/AGG;rbs_spacer=3-4bp;gc_cont=0.458
MKNRNKKTRFLTSLRTQLPVSYASIALITTTLIGAVLLFIIWNYYHGLEEKYLNSNLHGTANSLARIIETNDITDPESLLRYSDVFQNQTNVTAFLIQSRMRVLDINRNVIADSGSPSRSWNITIPRPNSSGGQQPAKTEPTGDERPSFSLEKSEDQSSRNSDSNPPPYSIQANPNMFGFLLEDSMVEEGKRSSVVVEEAFYDKDGNILGYVELSESPGYGQRIILNVLKGWGIASLIGLIVSVTFGWFMSRKLIEPLVNLEKVASEMKNGNYEIRSPILAPDELASLSDTFNQMAAHIQKNIETLRQFVSDAAHEIRTPLTSLRADLNLALTENTTKKSQPIVKRSLEQVERLDQLSRDLLDLSKLESRNAGTEMGTINLADLLAELSEIHASAAEQAGIAFQLQLPPNQLIVNGDKSQLYRAVGNLLDNAVKFTPSAGRVTLTLRRMDGSALIEIEDTGIGIPADERELLFKRFHRGKNTQRYPGSGLGLAIAKAIVESHQGEIGLMPDISRTIFFIKLPLIDRSA
>341-8 # 1853 # 3406 # -1 # ID=105_2;partial=00;start_type=ATG;rbs_motif=GGA/GAG/AGG;rbs_spacer=5-10bp;gc_cont=0.457
MFPDFRVRQRDYLLEISQALTQELDLDALLNKILKYAIEMLSGHAGLIALRSEESGWHIQVSEGISPDFLAHMKPFLKQIPDDQDPEKFEVPEVNRILSEITFSATLGLLSGVGLPLITQKTVVGLIFIFRSYAGLFTANDRALLHSFATQAAIAVQNAQLYLSVIRNKQRLDALFDSAADGILLLTSNQVIEHCNPAFTRLVAQPSEQILGKPHDQIVQLEKTTQDITLEKAIAGGWPLTPHAQLYVEGDLIRAGLPSLPIGITYAPMLSPENKLTNIIATFRDITNFRKADEAKTTFISIVSHELKTPVALIKGYVCTLNRKDVEWDSAFVDESLKIIEEEADHLNELIENLLDATRLQTGKFSIQKTDISIPAIARRLIERFSTQTDKHSFKINFPEDFPSVLADDTRIEQVLSNLVSNAIKYSPKGEITIGGEVRPDKVIICVSDEGPGIAPQDLPFIFDRFYRSPDSARKTKGAGLGLYLTQQIIEAHKGRIWIDTERDKGARFCFSLPRNE
>341-9 # 7660 # 8079 # -1 # ID=154_8;partial=00;start_type=ATG;rbs_motif=None;rbs_spacer=None;gc_cont=0.436
MPLEIFPANFRNLEKIREFFARAARKVGLDEDAVYDIQMAVDEAAANIIDHAYGGEDVGVIECSYEIIEKGIRIVLHDHGRAFDPDLIAPPDVSSDPCSRKPRGLGLYFMQKLMDNVSFTFNGDGGNILTMEKYKENPS
>341-10 # 8279 # 9085 # 1 # ID=155_10;partial=00;start_type=GTG;rbs_motif=GGA/GAG/AGG;rbs_spacer=5-10bp;gc_cont=0.455
MIGIVEDISKRKEVEIALEKYSNQLEVLVAKRTRDLEQAQEELIAKEKLATLGQLAGSVGHELRNLLGVINNATYILEANLSPENQKAREYVRMISSQVQRSNKIISDLLNFAREPVADKSSLSVLELITLILSNYPSPENVSIETNISQDLPHVYVDQQHIEQIMTNLLTNAYQAMPKGGRLHISAAKKKDNILISVEDSGVGISTKDKQKLFTPLFTTKASGIGLGLAISKKLVEANGGKIEVQSKPGRGSTFTIILPIAGRENGQ
>341-11 # 36107 # 39280 # 1 # ID=173_31;partial=01;start_type=ATG;rbs_motif=None;rbs_spacer=None;gc_cont=0.415
MELFLQQISASFLLNLPENWADWCLFCLWAIALVVLIYRFSQKLELVKKNPLDWFFYILLTIICSSLFRIDLFPFHIQIFPSTSQAGSDFFLILFQAIPWIAAAVFEKRMLSITLALIGSLVFSGFFGHNIFFVLLILSVALLFNYFLYEKTGILAKFRQHPLVILGSVVVCVLPLFYLEHFTGSSTELAVRLDACFHDGWSYYLSRILELMIAGLVAEILVREKGEKGNQETPVISSTGKKKITLHLMGLFYLTLFILTILWNITRANALAQWKNEIEERMSSINVAVMSNFTSNAIRIDQLSKEILLNGNSAEIREQIKPLFQPIQNLDEFYLFDPQGALIFSYPYIQEEELIISNQEIRSFQNVLQGNSIQAAFSSNAPSNLLMSILYPVPEDDQTIKGVVIGRIDIQNNPAFLPLATVIQSYQSEGLQIAFVNTMLDARVAWMETASEESSNLDTATSLYSAMGLEGWGIEMSLNKQAFLADFFRDFLPYFLTTLACTVAIGGFYFTRWASLEKAIANLSSRFSSEDFGNTESERGESLPRIILDFLDILKNVFQKLDKRFQETQTFLDLWRSYDDQVAFHSLVEKALKIFADDDTLFVKVLVEKRLGDTIPEKYMLSFIENPDDFDYLDEQIIKIIEEQDQLVIGNTSRFHQLTRAIGKPFPQALIITKFPMDQERKAILEIAYRSTHEFSKDFMESFTQKVEIFYEQLAAIDKLQQWLLEKKILSKLFDSLNFPLFIFVNKELLYGNKAGSTFLKMDDSEEYTSIEKRVQENEIYNLMLKNVAQEKTVLTKEMPSGEKYEIDILNSDDPGIGQVSVLFLKDITREKKREEITRDFVTMLSHDLRSPITVMQGYSKMLPMVGELNATQQDYLDKIKNGLETITTLVEGILIEDRIENGMDLSCDEINISNMIQEIITQLESLANQKRVKINSSTIAPATTIQGDAVLLKQAFYNLIHNAVKFSEMDGSIEINSTENDDDIEIEITDSGPGIAAIDIPFIFEKYYHPKGSGNISEKQGGMGLYIAKFIIDAHRGNISVESELGKGAIFRINLPK
>341-12 # 6417 # 7826 # -1 # ID=181_10;partial=00;start_type=ATG;rbs_motif=GGA/GAG/AGG;rbs_spacer=5-10bp;gc_cont=0.447
MNRLSITTRLILSFLTIIILTLVLFIMVTNRVVYNRFADLVVRSGTNFSRRVIPILEQYYQANGSWDGVENLVFETSGNREGGFGRFRQDNGNMMTPGLMITAQDERFLLIDGDEIIFDTNPDGIPINNPENLTKFGKPVIVNGEQVGTFLVASMMGILSESQNIYLANVNRTLIWVGAIAILLVLLVALWQSRSIVQPLREMADASRRLAKGDYNQRVLVQRNDELGDMATAFNQMAVDLSQQSELRRQMMADVAHELRTPLSVLRIDLESMEDGLMEASPENVRALQNEVSYLSNLVDDLRMLSLADAGDLKIEKSPVELNSLVREMVERQQNAARERKIKMTALYTENEIFVMGDPQRLSQVMVNLLSNAIQHTLPNYEITTKIEVENRLARVSVTNYGTWIPTEDLERIFDRFYRLERSRNRDQGGSGLGLSIARSLINVHGGKIWAESEQGESTTFKFTLPLLS
>341-13 # 3197 # 4441 # 1 # ID=189_4;partial=00;start_type=ATG;rbs_motif=None;rbs_spacer=None;gc_cont=0.451
MRIKAPTEPGLIRIFRFFVIAETIAFSLVPFGEWLFSGEVTQFYRDPFYFIFLQALFLSIYLSIPWLQRKLRSIYLLIALFIAVLIPPIIVNIDLTTRMLSGDGIEMYRLWALLPLLMIALVPAAWQYDFQKVFIVNTGLGIFDGLYMVFLFGGFNPDLLMPLFAIFIRVVTLNLVALMITELMATQREQRRDLMHANLRLSQQALVQDQLAVSRERNRLARELHDTLAHTLSGLTVQLEAIHTIMDTEQQEVNDMLEKALFTARNGLEETRRAMKALRAEPLEGLGLQLALQNLVANIQARANLEIHLNLSDHAFTFSQDEEQMVYRITQEALENIVHHARAKNVWIEIIQQSGTNVLNIRDDGRGFDMSRLKEKHDRLGLKGMQERAEMLNANLEINSQPGQGTLIQLRLRN
>341-14 # 25915 # 27321 # -1 # ID=216_26;partial=00;start_type=ATG;rbs_motif=None;rbs_spacer=None;gc_cont=0.448
MFNTLRSRLWLTYALIVLMVVGVVMLGLIIALRESPLLYRQVINELEVTTELWVRRLQPLVDLTPDRFMLAFSDETMDTAVKAAIFNKEGQFLASNTPDNDTLLRNMAAQLDLQDSSDAETDLYQDTLGKDWFYRIRPIGNTYFLLTVIAKPIFSFSTIVKDEFMGPVVQAGLIVIIFAFFISLIISNWIALPLKRMSQSAEALSEGDLIEIPLEGPKEVRRLANTFNLMSKKITAGAQSQREFIANVSHEFKTPLTSIQGFAQAILDGTVKSKKEIDKAAGIILIETNRLHRLVMDLLMLARLEAGTADMQHAEINIPDLLGNMVDKFSLQAEQQGVSLRLEQIPDVKVSGDGDRLAQVFSNLIDNALKYTGTAGKIEITSKIEGKNIIICVKDSGIGIPESEQEKIFDRFYQIDSSRKYGKKKGFGLGLSIAREIIQSHHGNIWVESCPNEGSTFYVRLPIIMNKS
>342-1 # 18172 # 19221 # 1 # ID=19_22;partial=00;start_type=ATG;rbs_motif=None;rbs_spacer=None;gc_cont=0.559
MPNASKLSGEKATVSFEERIATNRFWLTLFYIVVLATILIVSSGITRSVFSQQLNNRFQGLRFDLARSELVPVPTSEEVRADLIQTLVLVNGILLIVAGIASYLVAGATIKPIHAAYTAQKKFLSDASHELRTPLAILQTDLENERLVATTANEISRLDSHLEEIERMRHLVGDLLMLSKLDEHSSLSRPSTNTNLINLVSATVDRLKSLAEAHGVTLHLSPSPHLIEAITNPELLTVALSNIISNAVIYNKPNGTVDITLGTSQPSPGNGGVGGGFITVTDTGIGIAAVDLEHIFDRFWRVEQSRSRQTGGSGLGLAIVQSIMADLGGTVNIISTPNHGTTVTLTLKT
>343-1 # 6879 # 7841 # -1 # ID=31_10;partial=00;start_type=ATG;rbs_motif=GGAG;rbs_spacer=15bp;gc_cont=0.575
MVLDAEGKITYANPALAVIFSVPLPDVIAKRPLEVIRLNELAELIDEVKRDGQSREKEMQIVYPQSRSLAVFANRSGEGIAVVVHDITETRKLENLRSEFVANVSHELKTPLTAIRNYAETLLNGALEDNEHNTGFVAKIEKHAENLSALIDDLLEISQLEARRGLGEFMPIIVARLIEQATETISDKARKKRVEIIDACGASDLAVSGIEEHLLRALLNLLDNAVNYTEAGGSVTIACGAGNGKPFISVADSGIGIAPEHLPRLFERFYRVDKARSRDLGGTGLGLAIVKHVMNLHDGTVMVESEVGKGSKFTLVFPAK
>343-2 # 1163 # 2542 # -1 # ID=72_3;partial=01;start_type=Edge;rbs_motif=None;rbs_spacer=None;gc_cont=0.588
LSKSIQGGYLKTAENLAEKIAAAKVKPGRAQLQALVTDQALGGVTAFVVDEAGRLVAHPDEKRAIQNEKLTANEAVGRLEQGLTGAAEVHNELGELMIGAYVPVKKFGWGVVVEEPIGRAYYELRRLETNSLLFVILGIIITALTGIFFARSIEKPIKELKLGTEAVARGELGYHIAVDSNDEIGKLATAFNQMTRDLRDSQERLILSEKLASLGTMAAGMAHEIKNPLVSLRTFTQLLQQKWDDKEFREKFSAIIPHEIERINRIAESLLKFGRPMKPELTKVDVNSLLEEVLLLFESECKKYNVRVTKKLAQLPEVSGDAGQLSQAFVNLIKNAIESMQEKGGEMIVKTDVGEVVKLGKIHARQGVKKGEEMVWGEEEELVRPTPVVFIEVTDTGGGISDENLKSLFDPFFTTKVTGTGMGLPITLRIIEEHKGSIKVRSKAGSGTTFIITLPQKAA
>343-3 # 1566 # 3260 # -1 # ID=73_3;partial=00;start_type=ATG;rbs_motif=None;rbs_spacer=None;gc_cont=0.515
MKISRTTIRSALTPRGLEHWDKKLGFGNRVEIQAWQTAKYALRAVQATGSIGRIEQRIEILQAGPYFGARRANIALRETEGRLGIIEKAVDASKDAILILDDNGRVTSWNHAAEEMFGYTKEEALGHDLHSLIAPERYHADFQRVFPKFRETGSGPGLGKTLEVTARRKDGTEFPVELSKSAYKIGNHWYAIGIVRDVTERKQIEQRLKLLEAAVMHTADSIVITDYRGLIQFVNPAFCEITGYSAKEVVGHNPRILKSGLQDETFYKVLWATITRGENWHGILHNRRKDGSIYIEEATISPVKDENGKITHFIGVKRDVTDREKYRLELEKTIAKLESIAYGLAHDLKGPIGRLANLVGWIIDDFGSALPEDKMNDMQGHLEILKTQAKRLQGLIDDLVDYARSKSRSKSERMDLRQFIQEMVERDLPAPTGLELVVPQATLEISTYKNNLWRVLYNLISNAIKHHPSPENGRVEVAWRAIDNNWLEITVADNGPGIDPMYHERIFRFLETLNREEVEKRGYSSSGIGLATVKEIINDLGGTIRVESSLEHGAKFIFTWPREI
>343-4 # 2 # 640 # 1 # ID=76_1;partial=10;start_type=Edge;rbs_motif=None;rbs_spacer=None;gc_cont=0.559
LEFRRVLFRSLLNDGLVGEISERQKKLLAASLANVDRLANIINNLLDISKIESRSIELRRRPADLGALALKAIELLKDLADKKNISIDTKLISGDVTLVDPDQILRVFINLIDNAIKYTGERGKITVGFEVAGNEIKSYVGDTGPGIAKNDQSMIFERFIRLGGAETVARGSGLGLSICKAIVEMHKGLIWVESEPGRGSKFIFTLPKIEGQ
>343-5 # 1845 # 3656 # 1 # ID=95_5;partial=00;start_type=ATG;rbs_motif=None;rbs_spacer=None;gc_cont=0.459
MKISIFWPLGSFLFPFLGFVFLLFSGLGEKQFYNPIIHGIVLSFASGFALYISFTAYRGYNRNRDPKVLGIALAFFAFGFIFLLHGMTPLSPLYSEDFFDVTEHYGLFIGSLLLLSSILPLQKFSGAIYLIKQKIFRGLVIGLLLATVLLVSLPALTKSLEATINIPIGLTGLLFFISLISLLRKYREGPGTLSFYLILAFAVLINSGLIPFFYKEWDFLWWHFHLVILLGFVLILRGLEFSQLEEDQNTFAAAIEQTDDLVIITNREGIIEYVNPAFEKFTGFSKAEVIGKKPSIASSGIQDKQFYEGLWKTVLSGSVFRAQLTNRKRNGELYVEDQTLTPIKDAYGNVIRFLSIGKDITEHKKAEEALERADHMKTEFMSMISHELRTPLTPINGYLQLLLQNKMGNLNDEQANALTIIQKQSTHLLTIIDSILDLSRLEQGKFSELKKEPLQLNKIVGDTAECLAEDFAGKQISIKFDLSDKSPVIFGDEDQLGRVIDNLLGNALKFTPKGGTVTIKTEPVDSGLRVEVADNGVGIAPENLERVFEKFFQVDSSYTRTAGGIGVGLTIARKIVEAHGGKLWAESEGVGKGSKFIFTLPIT
>343-6 # 486 # 2987 # -1 # ID=96_2;partial=00;start_type=ATG;rbs_motif=None;rbs_spacer=None;gc_cont=0.509
MISFLLTVNYLSAVLLVGTGIISLSLGLFIFLKAKQSQSSLLFALFSLLLSAWCISLGTLAAGISAPSMILAAKGTVISGVPIPIIVLLFCLCFPQGRVSLSAGKIILLSIPSLVLLFSSFSNTLLINPVVVNNGVVVNLGVMNYLYLLHFIAYFTAGGVILSSRYEKSSVVERIRYKYFLAGIILTCIVGATFNVILPIAFHVGYFIYFGPLGSIFVVISTAYAILKYRLMDVSLVIKKTSAYSLVTTGITFSYVLVVMAFEFIFRSILGYSSFWAAVPAALVVALTFIPVREQLQRVTDRIFFRHIVLYQRVIKEITRTIVSVTDLHTIFRLIDRTIVRVMCIKNASVLLLEEKENQYVVEKTNGLPQVITGIRLSLDDPLVTYLIEKKDAIILEEIKALLASDLTPPAEKEKLKKIQAEMEHFEAAVSVPSFLRNRLVGILNLGEKLSGELYSPDDLELLFTLTSEAAVAIENAKLYRDISQTRDYLNNLVQGSDDAILTLDLSGTVLTLNRGAEELFGVELAEAAGKIPPFFSADEIKDMLGQVVSGQPIKALEIRKTMKKGVEYSLLLTLSAICEGDGKIIGFSAIIKDITRLRRLDIVKQEFLYTISNELRTPLTPIHGYLSLLLSGELGELTPKQKETLEIVLKQGQRLQNLIDSVIDISRIEAGKPLGIKREPVFLDEIVRENIENYRSAYQSKGIKLEAVFPANRIALMADQNKLLRVMENLLGNAYKYTPVGGEVRVLVTEEGGQARVSVVDTGIGLAPQHLANVFQKFYQIDNGYARSSGGIGMGLAIAREIVETHGGRIWAESQGIGRGSSFIFTLPVGAA
>343-7 # 6601 # 7383 # -1 # ID=96_7;partial=01;start_type=Edge;rbs_motif=None;rbs_spacer=None;gc_cont=0.567
GELEDARRAALHMLKDLKEDMTKLASVDRLKTEFLSMVSHELRTPLTPIKGYLSLLLANKMGEIPAAQREALKILSRQSDHLQDLIESLLDISRLELGKPIPLSKEPLSVKKVINEVIEAIGILAEGRGLVLKVEAADNIPTIIADEIKIKRVVTNLIGNSIKFTPKGGEITIRALAEDADIRIEVIDNGIGIAPELLEKVFEKFFQIDSSYTRAAGGIGMGLAIARELVGLHDGKIWAESPGAGKGSKFIIRLPIEGGK
>343-8 # 3 # 800 # 1 # ID=117_1;partial=10;start_type=Edge;rbs_motif=None;rbs_spacer=None;gc_cont=0.566
TAELKRTQQATMHLLEDVKRDKETIDKLYQDMKGIDKMKTEFMSVISHELRTPLTPILGYTQFFKDEKFGRLAPEYKESAAVIEREGKHLLSLIDSILDVSRLERGGEITLEKEPVFINVLVNELLEVMRPEIETRQIEVKAELPADLPALQVDPVKIRRLLANLLGNALKFTPRGGKLDVSGALVGGNIEIRVSDNGVGLAKENLDKIFEKFSQIDGSSTRAAGGLGLGLAFAREIVEAHGGQIRAESPGLGLGSTFIFTLPVV
>343-9 # 3 # 815 # 1 # ID=136_1;partial=10;start_type=Edge;rbs_motif=None;rbs_spacer=None;gc_cont=0.573
RGLVPVAFSSTLLRDSQGKKNGALLSIQDLSEMKELEGKIRRADKLTALATMAAGMAHEIKNPLSSMKVFAQLLPLKIDDPEYRKKLGEILPREIDRIDRIVESLLGFARSTAPTFEKVKIEDIIEENTKYFTDQLQAAGVKLKKNYVSLPEIEVDKGQMSQVFSNLILNAIQAMPEGGELTIETLPGKMIENLLQTVKIKVSDTGHGISEEMAKKLFDPFFTTKYGGTGLGLTITHSIVDGHKGFIDVESRVGKGTTFTVTLPVSQGII
>343-10 # 716 # 1858 # 1 # ID=141_3;partial=00;start_type=ATG;rbs_motif=None;rbs_spacer=None;gc_cont=0.446
MTRLSNCASTAAYYGLRSAHRASKALVDGAREIGLSTRPFLYVQDGVGVLKGRVRSRLPESNIPLVIAFSMTTHYIKEAAREFTFLQDALQKGIDALEAGKTEDFNRILINEIMSRVEQLKIINNKAKALSVGSEQILNDQNKIENVYIITMVNARHNCGLYMIELDYYPGLRQIEKKVAMGNYEGVLSELSDFILNSREDVAKMRQYLDMAKNGTGVELVNINQIVAQVAERYRQRIERKELALKVQIASEAANCACDRNLLTLVLNNLIENAIKYTHQGEIIVKLYPGEVDRRNLSGEVERFGNRVIIEIIDSGIGIPYKEHFKIFSFGYRAGNVGLIPGTGQGLAFVATVVENLFGGIAIKSEISRGTTFRIDLPRA
>343-11 # 2289 # 2957 # 1 # ID=159_3;partial=00;start_type=GTG;rbs_motif=AGAAGA;rbs_spacer=13bp;gc_cont=0.596
MNPLPENRPDRLQRLASLGLLAAGVAHEIRNPLSVMRSETERLADTPRDLDYLKRHRDLMLKHIDRLDGIVKKILGLSKNKDKQQVEVDLNEVIETTLQFFAFKRVAIKKELKPTPKVKGDPGELQEVFINLIQNALDAMPDGGELRLRANTTGGRAAVEISDTGKGMSEETSRKIFDPFYSTREAGVGLGLSIVERIVREHGGTISVESNVGKGTTFKLLF
>343-12 # 7021 # 7260 # -1 # ID=165_8;partial=01;start_type=Edge;rbs_motif=None;rbs_spacer=None;gc_cont=0.596
ITIRKNDKEVRVSIMDTGPGIPEDKIQKIFDPFFTTKETGTGLGLSITRRLVDEHRGSIYVDSHVGEGTTFTVCLPAAA
>343-13 # 2761 # 3582 # -1 # ID=176_3;partial=00;start_type=ATG;rbs_motif=None;rbs_spacer=None;gc_cont=0.529
MDKALVEKQLENFQLKEMSRVKELLLAETMKEIEKSREKVMALEKLRDDLTGLIVHDLKNPLTGMVTANELLSAGLLGPLTDEQKKYIDLSKISSKKLLNLIMDLLDTRKMEENKLTLNKTEFPAAELLKGLAWLEILAKQEKKTITLQADENIKIMADQNLITRVLENLATNAVKHTPPGGTVSIRVTRDPRLANILFEAIDTGEGIPKEYLGRLFERFFKVESQTMKTKIDTGLGLYFCKMAVEAHGGKIGVESTVGQGSKFFFSLPAKAV
>343-14 # 1621 # 3441 # 1 # ID=178_2;partial=00;start_type=ATG;rbs_motif=None;rbs_spacer=None;gc_cont=0.501
MSTRHLGGWWKFKREVPRTTPGVVGFLKHQLTALKADYYLTNLDLANHFFGRARRTAVKLEHDLTTHAAAELFVFSNMAKALEVFNHHLRNDLGIIIGYFQSLADHPERAQDRVWVGTMFEGINLKTKRMMEHLLLLESAVNYLAQDKIDRKGLGLVFSEFLGMLERYKATDIEQELSKINSALFLKQSPLIELLSETIAGFLRATDESQVYELLADAFNQIFKAPTLRIFERNVDETGAKQKRLVLERSNGELSPSPFSDWQKIAADSGSAKLDAAEDIFIYSYFKERPADFNEMIARYQDVEPEKLKLVFYKLSNGDIHQPFAEMWELYTKDFSENDLQVKKLVVQLASMSIKRIREETKLSELADQLARQSFEARLVLIYALHEEAIRKMVPIIGYLDLINRQMSIGTPESIARINSYLDIIMTESKLMSAQLRSWLMDAEKGTLKINLALTNVNLADEISKVLEAHKKLIDDEARLDDIKITVNAPAVILALCDRRLATDVIRELFNNALKYSEKPRRVNISLEKQSDGNVLFSISNPAKVRDNELEEIFTGRADPSRPDSSGGGLFTARPLIEKMGGKMWTEKSGDWLVIKFTLPIGQDLS
>343-15 # 1036 # 2331 # 1 # ID=181_2;partial=00;start_type=ATG;rbs_motif=None;rbs_spacer=None;gc_cont=0.558
MSDTAAGKLKEQIDRVLWFIRIRWLVILLIFFLTIFLKFIGGFPLDPAPVLVLTALAALYNTGYYFLNRRYADFSTHVALTYARASIDAAVITLIVHFTGGVESPFLLFYLFELVAISVFGMKKVAHILAAEAAIFYAAANLMETFGLIPHHRIAFQPGDIYLNPAYALMMGAGLYATAVTFILMASYLVDKLSEKQKEIERLSDSKIDFMNMVMHEAKSPLTSIIGYTDLIAAEKLGPLAAAQKEAVSVVKRQSRRVLAMINDLLGLARLETGKTVEKARVNLADLISHVVEEFGPQLKEMNLLVIQEIALEDPKIELDEDKIHEVLTNLFSNAVKFSHDGGKIFLSVNRQANEIVVSLRDEGLGIEPADLPHIFEKFYRAGKESAERKGTGLGLALSRSIVELHGGRLWAVSAGLGQGAVFNFALPLST
>343-16 # 2 # 1453 # 1 # ID=215_1;partial=10;start_type=Edge;rbs_motif=None;rbs_spacer=None;gc_cont=0.503
MDVRIIIRKGLIYSTMIAISTSLYLFSIFALGQNLQLKAGYNPLLIGGLIIIVFAFAFQPIKNRVQEIIDRIFFKSRYEYQNTLKNLSQIAVSVIGLDDLLRLMTDRVSGIMKLEGASVLVISKKDNNYQLSYNQNKEGKIMLSDVKADNPLIIYLKKIKRAVVLEEISREIEASGNPGSEKITEAKAVKEELEKLGAALCLPLFFEGKLIGLFNLGAKLSQDMYTDEDIDLLTTLSNQLAIAIENASLHEEMLKAQKQLLMADKLSSLGRVAAGLAHEIKNPLAAVKGMVQTMGNNLNDPEFVKDFKEVVPKEIDRLNNLVENLVRLGRTPKLQFSQVNVNTLIESTLKLFENRCQANNIRINKDLHPVPEIKADPEQLTQVLTNLILNAIQAMPKGGELSFGSRVASHGSIVVEISDTGHGIPGEKLKDIFEPFFSTKEEGLGLGLAITYKIIKDHGGEIEVESEVGRGTRFKITLVPNVF
>343-17 # 2418 # 4190 # 1 # ID=215_4;partial=00;start_type=ATG;rbs_motif=None;rbs_spacer=None;gc_cont=0.479
MSRFLFRTCMMAGALILPVFTEFVYALVGKNIKTIYRASNFGITGLIILTIYTNLYAYDGGPFLAFNYWPIIGITSFIQILLYGINVFFSHRELLKVSISGNHHLKQQAKIIIIGTSLGYIGAASNFLLWFRIPFPPVLNVLIPIYVISVAYAITKHKLMDISVVISRAVAEALTLIFLGTGYLGLVWIYRSFISAQIGLPFLAMTILYGILVGQTHPRIRFFLQTTSDKLFLRGKYDYYKELAEVSSRLSKSLTLDNILDTLHKTFYEIIEVSKPRIYLPADFERPEVRPLLEIKELGFRGTDLVLPCRLEGKPVALIVLGPKLSEDPYTDEDLKLLKSLANQAAVALDRQRIYEEMLKNQKQLIQADKLSSMGRVAAGLAHEIKNPLAAVKGMIQTLDADSQDEEFMNDFRSVVPKEIERLNNLADNLTKLGKSTDLKFQPVKVNDVIEKALKLFGKQCQNQGIRVVSELAPASEITGDPEQLAQVFINLILNALQAMPNGGTLEIKSQKSKVKNNESIIIEITDTGHGIPQSDLKNIFEPFFSTKKEGSGLGLAVIYKIIKDHGGEIEVESEVNKGTRFRVALPSSN
>344-1 # 2 # 1036 # 1 # ID=20_1;partial=10;start_type=Edge;rbs_motif=None;rbs_spacer=None;gc_cont=0.478
ELNIAQRRLKIGEGIAGKVAGTQKPVLVKNLDIDERFQHNGFKHYRTNSFMSIPLLSPRGLLGIMNISDKSNCEPFSDKDFAFVVMLCRYACIIADNLASAERTAEEKEAFQQEKKLLEKYATVGKLAAGIVHEVNNPLDGIIRYTNMLLTKMNLDTVAHEYLSEIKKGLNRIAKTTKSLLAFSHQVNSAGKIKTYLSVNELIIDSLDIFKNKILLHDIRVNLNLSNDLPRLADFGISHVFINIIKNAIDALPDGGKLEISTGLDDKMIIIKFQDSGKGIPEEVQSRIFEPFFTTKSIINGTGLGLAISHEIIAKYGGKINFLSQVGTGTEFTVLIPRENLEHA
>344-2 # 104 # 2476 # -1 # ID=37_2;partial=00;start_type=ATG;rbs_motif=GGA/GAG/AGG;rbs_spacer=5-10bp;gc_cont=0.442
MTIRTRLVYLLILVAVIFTSLFLAQKILERRKIIELWNSVRIDRKDIFEKILELQSRSLANFVSDYTYWDDMVEFAVRPDQKWAQENIEASMGTFTADLSWVYNAERKLIYSNARDEENKKLKEYYLSQEVLKNLFSQSAFCHFFINNSGKIVEVWGATVHPTADAERKTPLQGYFFVGRIWTREHLDEIGHLTKSTVLLLDNAAVATVSPNQSEVVDFMITLAGWDNQPVKYLLVSSASESIASAKRSIFQVSILFFGFAITAALIVSFFVFYWVNVPLKLISLALEKENSSFLIKIKRQATEFGGVSRMIDSFFTQRKTLLDEVAMRKQTQVALDKVNNCFISFGVDSNKNIQLITEVAGEILGAACTLYNRHQGGILETQASWHEPKDFVRSGPGQGHICFDLISAQKNQLVVVDDLQHTSYAQTDPNIKKYNLQSYVGCPIRVQGKTIASLCAVFADGIKLDNYHFNLLQVLGKAASIEEERKHMEDIFKIQAGKLDEALKEALKSREVLLSMLEDNQLNKIKLEASVQELGSAYSRLKESQEEVIRSAKFGAIGQLASSVAHEVRNPLAIIMQSIEYLQDKIDPRHQEIIQLAANNIRRANTIVATLLDFSKAKELKMEPEDINSILDDSLKLTHYSNLKGKVNVLKDFDYQLPKVLVDRQKIEQVFVNLFLNALQAMPQGGELAVQSYLSAFDRLSEEVKKNIQVEGQEIKNAIVVELKDQGTGISEENLKNIFQPFFTTKGAMTGIGLGLSVVKDIIALHHGYVGIESKVGQGVKVTVILRAI
>344-3 # 4929 # 6422 # -1 # ID=43_8;partial=01;start_type=Edge;rbs_motif=None;rbs_spacer=None;gc_cont=0.457
LAGRRRAIDELKAGNWAKAAETIMPRMTDFPIIDSIFLSDPDGTLLAGAGKSNSTDILNQNFAYRDWYRGVARDWQPYISCVYKRANNPQVNVIAVAVPIFDTLEENKVLGILVLQIRVEVFSALTQNLDLGEKSLVYIVDQKGQLVFHPRLNEEERIIDLSGVDAVRWLWKNLSGVGISYNAVENEKRYVAYNSVPKFGWGVVVGQEIRAAFAARNFAFLLNGLLDIFVFVTASIFIFLILWFISSGKKMEEQLKIAREIAESSNRAKSEFLANMSHELRTPLNSIIGFSEVLQDELYGPLSDKQKIYVNNILNSSRHLLSLIGDILDLAKVESGKMEFELSVVHLRNILESSVNLLKEKAMKNDLNLRLEIDPFADIKIEADERKLKQIMFNLLSNAIKFTREGGSISVKAIKADAGHIQISVQDSGIGIRAEDIPKLFEKFTQLEPLYTKANEGTGLGLAITRKFIELHRGVIRVESEYGKGSNFIFTIPISAR
>344-4 # 1580 # 2611 # -1 # ID=52_4;partial=00;start_type=ATG;rbs_motif=None;rbs_spacer=None;gc_cont=0.437
MKNISARKCTINAYLISCLLVLLTTLFGELFKKRLEPTNIVMFYLLVIVLVAIRWGKGPAIVSAVLSVLAFDFFLVPPYLTLSVSDIEYFFTFAAFLVVGLVVSTFASRVREQTIQQQTEKLYSVLLSSISHDLKTPLVSITGALTALLDKKSNLDEQRKNELLQTACEESNRLNRIVNNLLDMTRVESGGLRISKKPCDLRDLIGAVLEQLKDKIGSREIKISISGGFPEISLDFPFILKAFFNLIDNALKYSAGDSAVEIDATFDQTKARIKIQDHGCGIAQEDLKRIFEKFYRAQQPQNVSGTGLGLCIAKGIIEAHGGTVSVESEPGRGSIFTVELGLR
>344-5 # 1 # 1395 # -1 # ID=68_1;partial=10;start_type=ATG;rbs_motif=None;rbs_spacer=None;gc_cont=0.458
MSLLTIIYIVTPIASIVIALLLIHWAKLSEEARLREEDAQRRGITIPQVISDASIKDTVYHGISGVLDSQQRCQEVTRIVSDIFGQELNKRIEQTTKEVSKKYESIIEKNAKSEEIAWDKYNRAVSEKKQTDAVIRSVAEGLLVVDAAGKVVMMNPAAERLLGVSRKDKIGKLVDDSMKQEQLLSLVRDTNDKKEGKEIELFSQNHETSKTIRASSAVIENENGQTVGMVSVLSDITKQKEIDRLKASFVANVTHELRTPLVSIDKAITFLLSNAGNELSANQQQFLSIASRNCKRLSLLINDLLDLSKLEAGKMHILPVVTSIDKVIAESIEGLNAWAGAKSVNLASNIAPNLPPVKIDPDKIIQVLNNLIGNAIKFTPANGTITAEVKMHNNQEVIVSIQDTGIGIPQDELEKVFDKFYQTGERVATDVSGTGIGLAIAKEIVTLHGGKIWAESPQGAGAKFS
>344-6 # 2 # 181 # 1 # ID=83_1;partial=10;start_type=Edge;rbs_motif=None;rbs_spacer=None;gc_cont=0.461
GISAHNMSKLFTHFFTSKPDGLGMGLSISRSIIEAHGGRLEAKNNPDRGVTFDFTILTA
>344-7 # 5463 # 6938 # -1 # ID=131_7;partial=00;start_type=ATG;rbs_motif=AGGAG;rbs_spacer=5-10bp;gc_cont=0.439
MMPYVFFGLCLILAILGISLLNKIQRLKELREKVAALNFSLEEMDEQAKLIMRTDMELNKAQEELDKKISGLDILQKLSREISTTLEEKQIFKKINNQYVEELGFEKSLAFLWKSLEREFQLYLCIGYSQDESLKIKAAVSANKDYFLDLIKSGATASSEFVPPGALSKIKINQIFLVHSFIICPVLAQEGDQGFIFVGTQNIESSTTKGDLEFISILANQIGQTLDNARLFEKTWRSQQELELKVEERTRQLTGALEEVKKISKRKSDFISSVSHEIRTPLTSVKGYAAILLSSKLGALPDEVRVRLEKINRHSDELVHMVNDLLDISRIESGKVEIKKEPLSLRAIAEKISDLFAEQFKTKNIAFSSNIPDDCREILADRSQIERVFMNLVGNALKFTPQNGKIDIGASRLNNVIQINIKDTGFGIPEDAQEAIFEEFYRVDNTINQEVKGTGLGLTLVKHIIEAHQGKIWVKSKVGEGSTFSFTLNAA
>344-8 # 14392 # 14808 # -1 # ID=175_17;partial=00;start_type=ATG;rbs_motif=None;rbs_spacer=None;gc_cont=0.424
MPISFTLDKNIPADLKKINPLIKSIAKKVMILTKSEDESFKIKLALEEALTNAIRHGNKFNPRLKIRVRIKLSSKKALFDICDQGQGFDYRKLPDPTAKDRLYKPSGRGVYLMRKLMDKVEFYQRGQGVRMEKCFSGQ
>345-1 # 3836 # 4759 # -1 # ID=5_4;partial=01;start_type=Edge;rbs_motif=None;rbs_spacer=None;gc_cont=0.497
EPQPFMVKEGIKRVLSVPLKSKGALHGIINVAGGDAKPFTARDMNLMSIIGNILGEAMAQAKAYQQLKQANIELSKLNEMKANFISMVTHELRTPLMAVKEGISACHAKITDPVLLNNCTFARISVERLLRLIDNLWSISNIEAGKVELNRKSVAVGTLVKTAVNLLDTLIRNKELTLSLDVPESLPFIFVDTDKILQIILNLLDNAIKFTSAGGQISIKACQINESFIEVSIADTGVGMSAEESAEIFSQIPALTENGLGKLGVIRLGLRICRLLIEMHGGKITVASESHKGSNFKLTLPILQATG
>345-2 # 1306 # 3048 # -1 # ID=25_2;partial=00;start_type=ATG;rbs_motif=None;rbs_spacer=None;gc_cont=0.583
MKGIRIFSFLVPHRIAWQVGLVFGVLVFFSLGFLGFSLISTSRQAVGNSVLRDYEDIARRAAQELTAAINRPKELLNNAAALLANIPAPETELLKAAVYQVFTDNTAQLERLALVNPAGQELVASDWNQPLKDRSTEPLFQTASASGQPDYSGVYFSDEHVPYFSIIVPIKKLNAVSGFLLAQVKLSGLWDMVDSIKLKDGEAFIVDQAGYVLVHKEERRVYQGENLAHTKPVQAVLTGNQGSLEDTAQKLLCAYAPIKPFNWGLIVRQPLSAAYAFSDRMQNTALVTILTAILIAIALSLLLARWIVRPIRQLVQSTEQVAAGNLDTRIDNRRRDEVGKLLDSFNQMVGKLRDARRLERLSNIGLATSKIGHELRNPLVAVKAFIQLLPRKHQDPAFISRFNQLVPSELARLEKMMQELSDFSAAPRLRLADCRPDELVNSALSLFDEQLKNSKINTVANLTLNGTLITADGDRIRQVIINLINNAVESMPSGGELRLSTRHDAAGKTVSIQIQDTGCGIAPDELVAVFEPFHTSKHNGLGLGLTISKEIIEQHHGSIEVISQLGQGSAVSIKLPVRSS
>345-3 # 222 # 1409 # 1 # ID=72_2;partial=00;start_type=ATG;rbs_motif=None;rbs_spacer=None;gc_cont=0.566
MPTEKSQRYHQELIILNEIAQEISSYTDQETILRHICDRITGFNIQMCWVGLVDPYSLQVRSMASAGFGDKGYSSPDAASPAATAARTKKPVIINDFSDPQYAVWRSEASKYGYKSSLTIPIIFRGQALGVLNLYRTAKNGFGDEDIFLFQAFTYPIGIALNNAFLCKSLLQTEKLASVGQMTSGVAQELNTPLAVILGITQMLIMDTKDEAVKSELQKVEKSALNSLEIINKLLTFSRKGSFSLNSIDINRLVDETLAMVGKLANSRNTRISRKFTDGLPHIMANQRQIQQVFLNLINNANQAMPDGGDLTISTGLSADRKYLMVEFKDTGCGISPENIAKLFEPFFTTKPAGQGTGLGLSVSLEIITRYGGAIEVASEPDKGSSFIVKMPAPG
>345-4 # 1142 # 2638 # -1 # ID=74_2;partial=00;start_type=ATG;rbs_motif=None;rbs_spacer=None;gc_cont=0.571
MSLRYKILIALASVMILILGILTLNLWINALARVHSNQQKMADVLISVIKDWLKDVKEGSGVPSADNPEWTIFRDKLNNSALFSKWVIVDANLEPVLSAMPIADPSVYKNDPDLKKTLSTQKPVFSLIGGTLVSAPLRTADNTALAIKMDIQRPHGMELNPMDSLKTILWVMPLGTLFLILSMYVLLTKLILRPVEALSEASRQIAGGNYNVTLPVAKSADEVATLISTFKLMLDEINSYHSSLQAKIDDAREKIKATEEQLIIAQRLSATGTLAAGIAHEINNPLGGILNAAMSLKDGKLDPKRSKEYLELIIGGLTRIQDTLKKILQFFPRRLTPQPMELKVVMSTAIQLVQHRLTADKISIANRLALEIPQVFGDSGELQQVFLNLLMNAIDGITAKTGLHDGKIEVYHELDPQNITVFIKDNGIGMTEEELSRSFDLFYTTKEPGKGTGLGLSVAHNIVQNHGGKIVLESKKGKGVTAKVTLPLFKPAMEKRMP
>345-5 # 770 # 2722 # 1 # ID=81_2;partial=00;start_type=ATG;rbs_motif=None;rbs_spacer=None;gc_cont=0.547
MKTLRTKLVINFVIIVTIIGAIATVVGVQLIGEGIIKQAQEKVRTDLNSAREIYHNEVNYVKTLVRLTAERFYIKDALIRNDLARLNSELAAVRQNENLDILTLTDKYGRVIVRSRNPALVGDDQLKCSLVKKAIAEDGPFAGTEIIPREELAKESPALAEQAYFKFVPTPRAKPTDKTEESAGMMIKSAAPVLDYNGNLLGILYGGNLVNRNFRIVDKIKETVFQGQAYKGVDLGTATIFQWDHRIATNVLTQEGKRAIGTRIAEDVYEQVLVKSRPWIERAFVVNNWYITAYEPIRNTSGNIIGVLYVGILENKFTDMEKEAVWWLLSITILGVVITLVVAYFLANSITKPLRLLSTAAGQLAKGNMNQEVEVKAKDEIGELGNTFNYMISAIKERDDKLKQQTHQAVARSERLAMIGQLAAGVAHEINNPLAGMRTYVKLINKEISEMDIPKGDFPKYISLMERETIRCSEIVRNLLNFARQTEPRLQLIDINNVLNEAISFMEHHIIMLELKVEKNFGTLPQTVADFSQLQQVFMNIILNACEAMSAKGQLTIISRNLQVENMLEVIIKDTGPGIPADILPRIFEPFFTTKKKGTGLGLSVAYGIITQHQGTIEVDSTVGVGTTFTIKLPIKQELPPQEKINLPLT
>345-6 # 2 # 373 # 1 # ID=95_1;partial=10;start_type=Edge;rbs_motif=None;rbs_spacer=None;gc_cont=0.484
PNGLAQVVSNLLLNALDMLGPGGRISVITKLSDSDKSRAEISFSDNGPGIPPEISDKIFEAFFSTKEASKGTGLGLSITRNIIEQHYGTIQLEPGSGKGAHFLILLPISDYVKDKPEQKEQIK
>345-7 # 1209 # 3113 # 1 # ID=143_3;partial=00;start_type=ATG;rbs_motif=None;rbs_spacer=None;gc_cont=0.541
MNADNSQILYGIVVTIKLTPLEIFDIRVQFLLGEIISNRAGQITTTSKIASMGKSTTLINQLLAGSGGPPENNPPINPPVLHKPSPVVLALRLTIIFSIVAMTLTSYGYKWSDVPIQVYAAMGVFLLNTVFGRLRYFRLLDWATAEMTGFIIDIAAMTLFIYYSAGQDAQRFYLVFLIIVLITATIRSVISAFITTFIGALVYGLMSLSIPSGTGPSGILGTSAPAETLFSAYFLSRISFLFIVATFIGYLSEEVERHRREKTASEQLLATEIKDLTQYLKNVFQSVPGGIIVVDTSEKITVFNKRAEELFDLNAPGVLGQQIYNIPRLKEFYRAMTDFYSAPPAEKEQNPERARAEITLNRGIDAPLVYMGIRFSILRNATGKKTGTIGVFQDLTQIKQYEKELLQKERMAAVGQLASAMTHDFFNTLGGLNGIVDAAIKNPYPEQVAESLGIIKRSLGRALAIVRNLLNFSRKPEPQPEPVVLSGIINEALLMVKHDLDRDGIEVVKYIEDVPAIMSDPNLLSQVLLNLLLNARQAILPDKGKITVQLKNKWEFVEITVSDTGRGINGPDQAKICDPFFTTKSAPPKQESGGMGLGLYVSREIIKALQGSIMVDSEPGRGATFIIDLPVQVR
>345-8 # 2941 # 4320 # 1 # ID=175_4;partial=00;start_type=ATG;rbs_motif=None;rbs_spacer=None;gc_cont=0.514
MVIKAAAPVVDYDGNLLGVLYGGNLINRSYKIVDKIKETVFQKGVYKGKDLGTATIFQGDLRISTNVQTQDGKRAIGTRVSEEVYNQVMVKGEPWIERAFVVKEWRITAYEPIKDISGNIIGILYVGILEDKFTDMEKEAVWWLVSITILGAIVTMAVAYLLAYSITGPLSRLSNAAHQLAQGDMNQEIKVKSEDEIGELGKAFNYMISAIKERDEKLKAETQQALIHMEKMSSLGQMAAGVAHEINNPLSGVLTYIQLMLKNIRANKAISPEELDKKLSTMEKEIDRCTKIIRSLLDFARQTKPSIRPIDLIRVIENSLVMLAHQAELSNVRIVKEFQGKSCQIEADADQLQQVFTNMILNAIQAMTTGGTLTISISHDTAKGEIGVKFQDTGLGITPENLKKLFTPFFTTKEKGKGIGLGLAVCYGIIQRHGGDIKVDSEVGKGTIFTIWLREKHTA
>345-9 # 1 # 261 # -1 # ID=280_1;partial=10;start_type=ATG;rbs_motif=None;rbs_spacer=None;gc_cont=0.483
MAKQLLKVKFFTQPRYTRRVFEMLSKYLETMISNKAAYREIMVALGEAIDNAIMHGNQLVAERYIELECEIEDNRFACYIQDEGKGF
>346-1 # 15507 # 16070 # 1 # ID=35_15;partial=01;start_type=ATG;rbs_motif=TAAT;rbs_spacer=9bp;gc_cont=0.401
MKSNYQAKNIQVLEGLEPVRKRPGMYIGGTGLTGLHHLVWEVLDNSVDEAMAGYANQIEIELLPDNIVKVTDNGRGIPVDLHKQTKKSALETVLTTLHAGGKFGGESSGYKVSGGLHGVGVSVVNALSVWLKAEVMRDGYLYEQEFKNGGKPQYKVRKVKKIDKNLSGTIIYFQADPKIFPKIEYDEK
>346-2 # 13623 # 16103 # -1 # ID=40_8;partial=00;start_type=ATG;rbs_motif=AATTAA;rbs_spacer=3bp;gc_cont=0.324
MFNFFKKLKKKKTKSLSPDNTTILKKISEPIIIIQGTKIVFSNPEATKVTGFSAKEFKSKNFLKFAHPRFRKTIAKQYLKRIAGVKGIPKTYEIEIIKKNKKIIPVDISATRIIHKGKAADLVIFHDLSVHKKILSEVKKSQEKYIDLFNNANDLIQSIDINGNIVFVNSAWKRKLGYSNQDLQNLNIFQIIKKTEQPHCAQVFEEIKKGKNINHVKTIFIGKNHQEVIVEGSISVYKEKGKFYTRGIFRDVTKQEEARQKLDESEELYRTLVDTSPYAINIINKNGDISFSNNYAKKEFKIETRKNYNIFDIIGDEYKKIFLEQITNSIKGKTTSFKIKRNSKNLLHKWYHLTLSPITFNFNETPLCTNPTIEGKCSQNHQSLNGSQEVKKVLVVSHNISDIKQAEEKITTMNESLLKQNKEVVKRTIDLSEIKRTLEDKNFELEKSQDLLKEEKDKINHEKNKLSSILESIGEGVFAIDTNKKIFLINQVALKLANIQLKDAIGKPYEEVLDFIFEKNRKKNNLFFFKNKEKTERKYQEPTLLISKEKKEIPVFINSAHISSSSSSCKKPLGQIIVFRDASKEREIDRKKSEFISIASHQLKTPIAAIRWMLELLAKNSANLTKDQKQYVQDTYESVIRMNNLISDLLNVSRIESDRVSIEPVLTDLSRLVKDALKEVTPKFLNKKIKLHFQPGKIQKIKIDPKLIYNTISNLISNAFKYTPKNGKIVIELLTKKPDLVFSIADSGCGIPKTQQTKVFEKFFRASNVQKMGSDGTGLGLYVAKSIVESSGGKIWFESKENQGTTFCFTLPLSGSKARKGEKKLI
>346-3 # 1 # 186 # 1 # ID=66_1;partial=10;start_type=Edge;rbs_motif=None;rbs_spacer=None;gc_cont=0.387
KEQIFERFYRGEEAMAVDGRGTGLGLYVVKYLVDNLGGKIWCECGKANVFSVAFFEKRNKI
>347-1 # 4305 # 6224 # 1 # ID=32_6;partial=00;start_type=ATG;rbs_motif=None;rbs_spacer=None;gc_cont=0.417
MSIFAVPSLLASIFAFGLGLFVISKQYSSPTNRIFGLLCLETFHWQACWFLSYFLMGPIEKDLIIRIAFSVIIFIPFTYYHFAVLFLKLPTKKNYIYVGYLFGLIFLVLLWNSKLFIEGFRDFWWGYYPKEGVLFSVYLIVVFFFITRALVLIFKAMREKGPSVDQNKIRFMALAHFIYYFAAIEYAIDYGVPLYPIGVFFFIASWLVIAYAITKEEIMDIRVAISRTAAYGVIGILMVTSFALLNLIKMPQFIVFLSNTTLSLLWAWTAHHLRELIQTPLVDKWITDWYDPDKLLNSIALKLVPVLERKEAFEIVANELKNIIKIKNVEILIGDQASKTGEIKRVGKTMEIPFSSTEGVEGVIKLGEKTSEDPYDEKDLRLFQTLQVQLLAILDRIRPYEAIKRDFEANEKKLYMAEAQLERSSRLASLGTLTAGITHEIRNPLSVIRTETDRLADKERDLNYLKEHRELVLSQAMRIDNIVNRTLGLARGEKSGMTAVNLNNIIESSLRFIPINPGIEVKKELNEIPHFNGNPEELQEVFNNLIQNAIQAMPQGGILTLRTYLKDKQVVAEVSDTGKGIPEEIQNKVFDPFFSTRHEGAGLGLSIVFHIMQHHGGTIQLESKEGKGTTFRATFPLSS
>347-2 # 2562 # 4202 # -1 # ID=73_4;partial=00;start_type=GTG;rbs_motif=AGGAG;rbs_spacer=5-10bp;gc_cont=0.480
MRIMAFNTGTALLTSLVSLLLGLFVFLKGKDKPANITLGLSSLALTLWCFGQLMGGLVVSKAAVLFWTRVGLGGAIFIPVFFLHFVLVLIDRYAKDARALLLAYGFGSILLLFDFTPLLVAGVAPVFGFRYYPAAGAAYPFFALFVLVCFGFAFYRLLEAYKHERGDRKNQLLYIIIGSFAGFLGGSTSFFPVWKINFPVLSDFAFPFFLLTTIYAIMKHRLLDISIIIREGLIYSSLTLLFAGFYALAVLFANYFFSHFVAVSPALTTLLVVFASVLIFQPLRDRIQRTVDRLFFRGEYRYQQTINDLSVENRRLFYELLRADKLAALGTLSAGMAHEIKNPLASIKGMTQVLEENMHDALFLKKYHGIVERQIEKINNIVDKLLKFGRPQQLLIKEVDLARVIEEVLSLLADQIKKKGIAIEKMIAPCVMQGDGEQLSQVFMNLLLNAIQAETMEIKIKIQSARYDKVEGVGIEIEDTGKGIAPDKLDKIFDPFYTTREEGTGMGLAVTYQIIKGHGGRIEVISPCAAHGKGTKFVLWLPERKE
>347-3 # 1196 # 3400 # 1 # ID=90_3;partial=00;start_type=ATG;rbs_motif=None;rbs_spacer=None;gc_cont=0.493
MLTNLTIINIFTEIFAAGILFAGALTLLKTALTGKRFKDLFFGLIFFSLFGNAALTVASQIMFNLGRDLSELILVNKWIYVNLVVCAVLLWCFIIERFKFARMRWSFVLFILLGGFLIFQIGQASVNLIYREEVVEPIVFFSSLIPVKPLFSILWGVLAILSFLEFARLSVPEGERKLSFLLGFSALLFLVSMLCSHFYLRFGEVGYLVSSWSLFLLASLGFLLAEVIPPGSPEARRPFGFLQSRILFKLLLVLVLLVVILFEATTLATMNVSRSALSRAITASYLKVAEGIAGEIGNLAKMPDQAALQQIIESGKQSGRETSFIVDKEGRILAHPDSKRAIQGESVTSNQAVLQVLEGKKGGGEFRDEIGSRMVGAFVPVPKYALGVVVEEPISSAYAQLRLLETNSLLFVIMGIVLTSLVGVFFARSIERPIKELTAGTEAVTKGDLKRQVAVDSADELGKLAQAFNQMTKDLRDSQERLILSEKLASLGTMAAGMAHEIKNPLVSIRTFTQLLEQKWQDEEFRKKFSSIIPHEIERINRIAESLLKFGRPMKPELSKVDINGLLEEVLLLFESESKKHNVRVTKTLAALPEITGDAGQLQQVFVNIVKNAIEAMQGKGGELIVKSDVGEVVRLGKLGREGKKRGEEMVWGEEEELQRPMPAVFVEISDTGEGISDENLKNLFDPFFTTKMTGTGMGLPITLRIIEEHKGSIKVKSQVGKGTSFIITLPQSF
>347-4 # 789 # 2138 # 1 # ID=119_2;partial=00;start_type=ATG;rbs_motif=None;rbs_spacer=None;gc_cont=0.484
MENNHAEECLLIQDMTNKFHWALWARYALAVLGLVLLYVGYLSGVYLPLGLDLVVFLLLYNLAAHLIVFFRKKFSLPGIIAIGFIFEIFDIAAITFAIYITGWLDSPYWFLYLVLIIISGFGMFSSYSISVFLIAFFSALFYLGLLYAAYLRILPIYGPDFSMSPQQLLYLISNKAVFTTVSLFLLASSIYYFSKLLNQHRAELSQKNKQLLTALVRLKDIDKLKDDFVATASHELRTPLSVVRENMSLIEDGLVGAVSDQQKKLLATSRDNVDRLAKILDNLLDLSKIESRSLDLHREQVDLRIVAERAIELLKGQAEKKKIALVLNAPQAVLGWIDVDQVYRVFVNLIHNALKYTGDKGQIVIGIEDAGRNLQCYVQNDGVVIAREDLPRVFERFVHLNGSDEKGAGLGLSICQGIIEMHGGKIWVESPPAGKSQGAKFIFTFPKIN
>347-5 # 3 # 1889 # 1 # ID=218_1;partial=10;start_type=Edge;rbs_motif=None;rbs_spacer=None;gc_cont=0.498
TVFNIVLPWLGNYRLIWVGPYSTLFLAGLVSYAIVVHRLMSVEVVAQQIFNYTMATGFILALYAVVVLLSEQLFRGLFRYSSIFLTGLAALVIALIFQPLLRSIQNVTDQLFFRGRYNYQKTLREMSQKIASVIRIEELTKLIVASFVDTMKVSEISFLLLDKDQEHFRSFPLHVPRYKKIEIDIDNAIIASLAAGKDILLRDEVPEDATREAMDRLGIHVWVPIISKDVMIGIIALGSKLSGDLFTSEDIGLLSTLASQTAVALDNARLYDEVVNARDYIEKIIRSMVDGVLTVDNKGVVTTYNLAAEKITGRKENDILGKTCEEIWGKRGVITSVVENALNRKSYFNYESGLASPERGLVPVSFSSTILLDPHGRKMGALLTLRDLSEVKELEGKVRRADKLAALATMAAGMAHEIKNPLSSMKVLSQLLPKKIDDPEFRSKLEEIMPREIDRIDRIVESLLGFARATSLTFEKVDLNAVIEENVKYFERQAAEAEIKIKREYASLPPVEIDHAQIGQVFSNLILNAIQAMHGGGELSVTTAPGKKDGDVLRTVKVTIADSGHGIPEETLKKLFDPFFTTKYGGTGLGLTITHSIVDGHKGYIDVDSKVGKGTSFTVTLPVDQRMV
>348-1 # 1 # 1758 # -1 # ID=35_1;partial=10;start_type=ATG;rbs_motif=GGA/GAG/AGG;rbs_spacer=3-4bp;gc_cont=0.394
MWIKAYNFRFKLTLSYILIILVSLGFVAFFLDKNLEENSLRNIQSSLITQANLIEGQISPEHLRQEDTPYLKFLVKALSLKTKCRITIINSKGRVLADSEKSQEEIPQMENHLYRPEVKVALTGVTGIDTRYSSTLKMDMLYVAVPIKDKTEILGILRLSLPLESVQKTLSAIRKIVLIGLFFALVFAFILGSIVAGRIIKPINRMIQISRRFSKGDFSRRIMQTSKDEIGELAATLNKMAQDMEDKIKEVKTQNQKFAAIFNSMIEGVIVIDKAGYIISVNPTIEKIFGILKKDVEGKVFLEAIRNNDIAEVISAVLKRGESLSSEIALIYPVRRVFEVNATPLFDASPPFSINPERSRKIDNNVISGCLVVIHDITEIRKLETVRSDFVANVSHELKTPLTSIKGFVETLLEGALDDKENNRDFLKIIQDHTERLNNLVDDLLSLSHLESKEITLNKKIFNLRLQLEEVISGFKSQLKKMGIDIKNELPASVSINADKDRIEQVLTNLIDNAIKFNKEKGSIRIYFQEIDGKIKVFVEDSGIGIPEKDIPRIFERFYRVDKARSRELGGTGLGLSIVKHIVELH
>348-2 # 2584 # 3243 # -1 # ID=35_3;partial=01;start_type=Edge;rbs_motif=None;rbs_spacer=None;gc_cont=0.389
VLRVSHDIKEHLAAIQGCLEPVAVGITGELNAKQLDLVQRAVKRTAKLMFFVKALLEITRIKLSKEIKMEHFSFKDALAEAIVNIASKAKDKSISINFIIEPSIDKIRGAREYIQETLVNLLANSVKYTPRNGKIDISVNDKGNTILIQIKDTGIGIPKDELPRIFDEFFRASNAKEVERDGTGLGLSIAKQVVQRHNGKIWVESEEGRGSTFYILLPK
>349-1 # 743 # 1510 # -1 # ID=33_2;partial=00;start_type=GTG;rbs_motif=GGxGG;rbs_spacer=5-10bp;gc_cont=0.647
MSLLAASKQRPPEDNTDRLRAELTQARARLVEELKTTSELREDLREMELRALQSQVNPHFLFNTLATIAAQSTLETAPRTTQLTLALSRLLRYNLRRIRDTVTLREELASVRDYLLIQEARLEGRLRVEVQAPQDVLETRIPVLSVQPLVENAILHGLEAAGDGLLRLAARRVRGDVEIEVYDNGQGMDPERLRQVLEQKELGTGSGHTTGLGLYSVNKRLQYFFGPEYGLSIESRPGRGTRVVIRLPFAPSRGV
>349-2 # 4559 # 5020 # -1 # ID=47_9;partial=00;start_type=ATG;rbs_motif=GGA/GAG/AGG;rbs_spacer=5-10bp;gc_cont=0.658
MGLCLPARAANVSLARATVAAFAAQLPFTVEDLEDIKVAVSEAVSNVILHAYGEAGGEVTISASLSGDFLEVTIEDNGRGIADIAQARQPSYTTSPDRMGLGFVLMESFMDSIEVRSIPGKGTAVTLRKAAPRGQARGGGTGTDGQEPPQPAV
>349-3 # 4742 # 5821 # -1 # ID=95_6;partial=00;start_type=GTG;rbs_motif=GGA/GAG/AGG;rbs_spacer=5-10bp;gc_cont=0.639
MGGGSSNTGCPWDLAVSMAEATSLEQVASTVVEAMIGRSGAGAGALALHAGRGLQVVYVRGSTKAVIQRVIDAHRTAPQHALNPRWTVLRFECPDLEAYIALRGPGLNRCWLEDSRDGVFRLAAGALARVLAATQVEHPMAMLSHEMRTALTSIKGYASSLLRDDVAWDRETIREFATLIDEDADVLVQMISEVLDATYGVGRLQLSLEPVMVGKLVETLVGEAGRKDPAHRYVCSITPSLPAVWADPTRLKQVLRNLLDNAMKYATPGLVVVSARGDGGEVVVSVADQGPGLRPEHVNRLFERYFRVKQNGTAVAGTGLGLPVARDIVEQHGGRIWATSEEGRGTSVSFTIPAIRDVT
>349-4 # 7245 # 8663 # 1 # ID=123_8;partial=00;start_type=ATG;rbs_motif=None;rbs_spacer=None;gc_cont=0.644
MRLLSRLLVLVIGVVILVLALVGVLVLTSLESFYLRERQVAYLSQASVVGGLALETLREGPPDSIGLVRLGQIAGDYGRQLGLRVLILDPAGVVLADTFADPRMLGSTLRHPEVLSALSGQATAAQHYLSDAGWVMYATSPVFVVRRVVGAVLVSASINDVYRSLMEIARRLAYVGALSLVIAFLVSYILARSMARPIAGLSNATRRMAKGDFGVRVPAGGATELARLGQDFNTMAERLDQLEEARRVFVADASHELRTPLSALKALIEPLIGEHSGRVEEATRSEFLRDMAAEVDRLDRLAGDLLDLAQLDESGQFRRARVSPANLAREVVERMAPVAESSGVRLEALDLGAPVVEVNELRMGQALQNLVDNAIKFTPPGGSVTVTTRGDRGASAAIEVRDTGVGIPAEDIPHVFERFYRVDPARSRGRGGTGLGLAIVKRIVELHGGRIDILSKSGEGSIFRIILGGPGG
>349-5 # 595 # 2409 # -1 # ID=151_2;partial=00;start_type=ATG;rbs_motif=GGA/GAG/AGG;rbs_spacer=11-12bp;gc_cont=0.644
MRFRPLRRRMALAYMALILVVLASTGLLLVGYSARAFMDSLHTDLTVRAALVRDAAQSGWPFESLEAGDDFAARLASAAEARITLIRSDGVVTGESEQPAATLANHGNRPEFIAAMAGGVGIDERRSATRDERFLYVAVPLTRPSTGGGAVIEGAVRVALSVEFVHKRIAGLRTGLAAALATGLLMAALLGLWAGERMLTSPLGKVVHGARQFVRGRLDQRIELQTGDEWEELSEALNDMAGSIQRQIADLREERNRIQGILEGLPDAVMLIGNDGALLLANRKAREWLGLPAASGNYRVSDRDSLQTPELLGRTPELRDFIAAALADPIQSSAEIKVGHPRVLHLDVAARWLGAPKQSELLVGMHDIGELRRLEQARRDLVANVSHELKTPIGAIRVLAESLTRSGEQGEAPDPALVTDFLGRIVSETGRLAGLVEEMLYLSRLESKPPTHSIAEIDLASLARQAVRALEPVARSRSVELVFDEKDDTRLRCDPDHIERAMRALIDNAVKFSPPGGVIRAEVASLGNTVEFAVTDQGPGIPSETLPRVFERFFKGEESRHTPGSGLGLAIVKHIVQSHGGKVQARSELGRGSTFSFVLPKRLP
>349-6 # 14145 # 15620 # 1 # ID=171_14;partial=00;start_type=ATG;rbs_motif=None;rbs_spacer=None;gc_cont=0.625
MTMGDRTEARWGGAAGEGQISRWSSLKTKVSGLVVALVLLLGLAVILQTRYLMIPALEHQLQLHAIAMGRDLAARSADVVLTNNLFGLHQLAVEMREHSEDMEYAFIVDPAGMLVVHSFVEGFPPALLTANYADPEQRYNLRTFRSEVGVVHDVAVPIAGGIAGTARVGMSDRRLRQAVIQLVRRELAFTALVSLLGIATGFVYLNGVLVRPLSRLVRTTTAIADGDLATTFPDGPDDEIGELARAFNVMTGHLRRSSRELKAKEEMRLKLLSRVLTAQEEERRRISRELHDETGQYLTSLMLGLKTIEDAQSMEVTRKTAAALREMSEGAFEAVHSLSLELRPGLLDDIGLVAALRKHAADYERRTGIGVDFSVAGLDDQLRLTPDMELTLYRIVQEALTNVARHSGAAQARVLLCRDEQSVTAIVEDDGKGFDLLELARSETRHGRLGLFGMEERASLIGGRFTVESSPGAGTTIVVRVPLATTASGGV
>349-7 # 4317 # 6044 # -1 # ID=199_6;partial=00;start_type=ATG;rbs_motif=GGAGG;rbs_spacer=5-10bp;gc_cont=0.665
MITRKEQLLERLTGVHSSRRSYYVELRERVQEIQLRNLQLQILNRLARSFALDMSPDELLVKLDTALRSALPVKLLRLYHPEARGSRASRPMAILAGVATGEAASAATATATATATATATAAATAALLAPPTVDQLAGVIEGRGTASLGDGCGALLGLRVGEQAIGVLEVIVDGGRQLARSDIEFLEQVAAQIAVGLQNSLLYREVARARQAWEETFAAVTDVLFVLEKDHSVRLANRAARQLLGRSDPVGHKCHLLLFDRDTPCEDCPAERAVREGSVGYQQLRVRNRTVDVFVYPLAVGAGEEGHEGADRDSGGLDGGAVVYAKDVTELVRSTRFVALGEMAAGVAHELNGPLTAIVGDAQLLLRDSRRAGDTGGPSVQLLRDIENCGLRARGIIQNLLAFSRREEFTFEPVALNDVARHALSRVAYQIEKDRIGVDMDLADPSPVVMGHSPRLEQILINLLLNARDALQGATERHIQVRTRSSPAGEAVLEVEDTGMGISTDNLNRIFTPFFTTKPVGSGTGLGLSVSLGIAAAHGGRIEVESQPGQGATFSVILPARGDGPPDVAGEEEPK
>349-8 # 288 # 1550 # 1 # ID=221_2;partial=00;start_type=ATG;rbs_motif=GGA/GAG/AGG;rbs_spacer=5-10bp;gc_cont=0.682
MGARAEPVSGDRAHRSPPRLQTRLAWSFGLTVLITGLAVVVALRLVVGMALLGRPPALTVVPAAVMLHALEPGPAGQEGEPLAVDSLGPGAAPYSLRSFPASDFDRLWVQEASRRLAALSGFAGLAVLVVAVSSGYLIAHKVSRPLTELVGTVQDLSSASLDRRVPDPGTDDELGLLATSFNSMLDRLEGSFRDLEGTSAYVSHELRTALTVIRTQLEVGLAGARDLDLAARQALAATERASNMVDDALALAALSVPASDDEPVDLAMVAAQAVDDFSLPGRDLALEIPADGVPPVRGNATWLYRAVANLLDNAFKYAPAEGPVSVTVAQRFDAVVVSVADRGPGIRDEHLERIWERFYRCDGGAQHHAARTHGGALLPGRGYGLGLALVRQAVEAAGGAAWVESTPGGGTTFCLSVPVL
>349-9 # 2251 # 4287 # -1 # ID=225_4;partial=00;start_type=ATG;rbs_motif=GGA/GAG/AGG;rbs_spacer=5-10bp;gc_cont=0.589
MFDTLNGPKWREFQESLARTLGFSVSVLVSPEAPILKFNCNQIGRWASVSPRLCSDYDSFVRTMWGQIPEGQSQTLSDPLGLPVIGMQLRSGPVLTLGGVLYASRPDAVAELSRRLDGYGVPLLSQQPPCMPAVSPDELSARAADVRRLYDQLTYTLTETSQLGRRSLALSAVEQINRLVLGTLNPEGFDLTRVMELTASSLVILLDADVSWAFSSHRPSHPFMVWRGGGVSLLSEACRAIESTLAGGQDIEATLLARLKLPGDISQPCLRHQSYLSRSLRLSIGVILPAGQVADKEIDSIISSLLSPLAVSCELSSLYSVIKRQVGTVINAIGHPVVVIDTRGRAGLINHAARTLLSEMGISIGLGEKLVGQGLGLAIDHAITEAVSGRVLLRESDRMPNGLVLNWTVTPLLDEDKMPAGAILVFEDVTETTMFRQRWVDWEKLSIAGQMAASLAHEIRSPLAAALGAIQLVRMPGCSHKRDEVLGRLETELSRMNRTLSDYLSLARPRDPQAPELIDVSAPLSEVEFFLRGEARLHNVDFAISVPRDQIVAVNAEPDALKQVFLNIGKNAFEAMPDGGQLRISLRRVGLTASIEFHDTGPGIPVELRSQVFRPFFTTKVNGTGLGLAVSRSIIRSMGGEITVEDSHSPGTKVVIQLPLATLPGTQRHTATNSDLAH
>349-10 # 1219 # 2403 # -1 # ID=240_3;partial=00;start_type=GTG;rbs_motif=GGxGG;rbs_spacer=5-10bp;gc_cont=0.633
MTACGAAQRPGSRVQAPQLQPASSNELSAETTTDGEVQKLTAILDGLTTGITVADQSGSVIFRNRRSREITGLGGRQSTLLGRTEGGVVLYPNGEIVPSEMFPVARVLRGEAFDSEEHLIQRLDGSRRLILTSGNRIVIDGGPHAVISFEDVTQLRDLEKRREEYVQVLSHDLRTPLTAVTANAQMIMLRDISEPVRRHAQDILAAGRRIASMFDDLVLAASVEYKGMVLDLAPVDLPRLLKSVLSELREAIDTSGVLLTAPTDCPKVAADSRGLTRVFTNLVANALHYSDPGSPVGVDVSAGPGDEVLTCVSDRGPGIGPDELPHVFNRSFRGRAGQTRREGMGLGLYIVKGLRPIAGASGSRARSARGASSMWLCLRAWRSGRASGRLLPSA
>34-1 # 100195 # 103581 # 1 # ID=1_78;partial=00;start_type=ATG;rbs_motif=None;rbs_spacer=None;gc_cont=0.386
MYCKRGSTMKAKNNREKFFPFRLSEISGILTAGLGLISLLGWIIGFLTLASFGSEFIPMAPSTALLFVLFGTSILLRVHLPSQQIIHRINILCGLICGLIALLLFYSSYNGIYLNAEHPGISISGKIGKVPIGHMSPLTAFNFLLASLSFLTSIQSSLKFRLFLIAFGSAGSVILISFILLLAYLLGTPLLYSGNIIPPALSTALAFMALGVALLSFAGLQFSTQNQSVEPKSTQASYTLIIVFALLASGIVTIGYNYYRNYEKQFRAEVEKQLSAITDLKVNELKQWRKERMGDANVFYKNVNFSSLVKQYLTNQNRRDAEEKLKIWMRQVREAYMYDRVCLHDINGFEKFSFPEEKIYTPKMFSVRSKEAVNSGKIIFEDFYIDESDNKIYISILIPILDDQNQKRILGILALRIDPEHYLYPLINRWPTVSRTAETLLIRKEDNEVVFLNALRFNKTAALKLRLRITENSNLPAVRAALGEEGIVEGNDYRGFPVIAVTRAVPNSPWYLVARMDADEVYQPLAERIWFLAILIGSLIIGAGAGTGLIWRQQHLLFYREKYKSSEQIRKLNRVYAVLSDINQAIVRIREPKNLFDAACKIAVDNGGFKMTWIGRLNKETNKVEVAASAGVSEDYLAKINIDMSDPVRMQGPTGIAIKSGRYMISNDIENDESMLPWKEVASNLGFNSSAAFPLKVFGEVWGTFNLYSGEKEFFDKEEIKLLDELSMDISFSIEFLQQEAERKHAEKALYESEQKLRNIIENSTNVFYSHTTDHILTYLSPQIENLLGYTPEEALVNWTELASDNPINEEGYNLTVKAIETGLPQPPYELELVHKNGKKVWVEVREAPVVENGKTISIVGALVDITDRKIAEQEIRKLNAELEERVLRRTAQLEAANKELEAFSYSVSHDLRAPLRAIDGFSKILLEEYSSNLDFNGKRMLDLVRLSAQNMAKLIDDLLVFSRTSRTQISLTKINMHDLFASVISEIESPSLNIDFKLNPIPEVNGDPNLIKQVIVNLMNNAVKFSRTREMPIVEIGSFIERNEAVFYVKDNGVGFDMKYADKLFGVFQRLHSAQEFEGTGVGLAIVQRIIHKHGGRVWAESKPDEGAVFCFSLPVAIDEGKIKTLL
>34-2 # 103917 # 107402 # 1 # ID=1_79;partial=00;start_type=ATG;rbs_motif=GGAG/GAGG;rbs_spacer=5-10bp;gc_cont=0.376
MNEQTKILLLEDNPSDAELIKSEIQSSGKNAEVLHVLDKKSYLHALEQFKPDLILSDYSMLQFDGMEALNLLKEINQYIPFIIVTGSLNEEIAVECMKAGANDYVLKDFLGKLVPSIDAALEKSRIVKQREAALNKLRASEQKFRILTNTTNAAIFIYQGENFIYVNAASEKLSGYSQDELLTMKFWDIVHPDYKELIKSRAAARLSGKSSPNNYEFKIVRKNGEERWIDFTAGSIIFNNEPAVIGTAYDITERKAAEEELKTSKYFIERITNTVPLTIYIYDLKENRNVFANRNILETLGYSPQEISNIETDLFKLLLHPEDLESLPINIARFNTAGDNEILELEHRMKDKNGNFRWLHSWEVIFKRDDEGKPVQILGAVEDITKQKEAFEKLLQSEERYSSQFKNNHAVMLIIEPQSGNIIDANPAASNFYGYTIAKLKEMKTTQINTLSRDQLIIEMELARTQKRNHFFLKHKLADGTIKDVEVYSGPISILGNDYLYSIVHDITERRIAEEKLRKLSSAVEQSPVSILITSKSGEIEYANPTLCEITGYSIDELIGQNPRLFKSGEIPHEEYQKLWDTIQLGKTWYGEFHNIKKDGSLFWEEASISPIKDESGNITHFLAVKEDITEKKKHLEAIRETEESLRVLADATGVVLYKLRFDTMQYDYLHPSIEQLTGYTVDEINSFGFSNVVLSIHRFGKQSSDREEIVKERITGKLREFIADYLIRTKSGEEKWLGDRSYPWYDKPGNMIGSIGVLTDITERKISERELIQAKEKAEEMNRLKTNFLNNMSHEIRTPMVGILGFAQLLREEITSVDQRKMMDEILLSGKRLMETINSILDLSRIESKRFDVFPSEFDLIEEVTSSLNSLTAIAAQKKLYLNINSTEKNLPVYLDKIMINQILNNLVGNAIKYTKEGGVTVNLSTEKSRQKKYVKLDITDTGIGIPEEYQKIIFEEFRQVSEGLNRSFEGTGLGLAITKRLVEIMNGEIMVKSKVDAGSTFTVRIPLRERISEFESKVAQKAEPGEELTGVKLLPRKQLPTLLLVENDEVNAKITQIFLKDICLLDIANDADSCLNMVKKKIYDSILMDIHLGIGMSGMEAVKEIRKLPAYKKTPIVAVTAYAMVGDREKFFEAGCTHYISKPFDKKSLVKIVFEALKV
>34-3 # 2453 # 3613 # 1 # ID=3_4;partial=00;start_type=ATG;rbs_motif=None;rbs_spacer=None;gc_cont=0.347
MLNPQNILEIIFEASEEFIFILDEKGLFLRINENGARALGYSQGELLGKHFFHFVAERDKKKIAEYFNNIMKSNYLSGFEAALVAKNGKEIIFNFNCRSDIDNGIVLGMLGVGKNITAIIESKEKLKKMNTLITEANRIIEIERSRSDRQKSILHELNRMKSEFISNISHEFRTPLASIIGFSETIAADKNLPEDMKFEFNNIILNEGKRLARLINDVLDLSKIEEGKIRLNKSEFDLVKLFDDIIKNFNEEIQKKNIHLSLNFPPENIPLYADKERILQVFNGLLSNAIKFTPENGRISIYIQSLYKECEVMVTDTGMGIAPKDLPHIFSKFYRASGVPVDKPGAGIGLVFVKQIVDLHKGFINIQSDVNKGTTVIVKLPRNFKK
>34-4 # 3196 # 6966 # -1 # ID=4_2;partial=00;start_type=ATG;rbs_motif=None;rbs_spacer=None;gc_cont=0.376
MNWLIPAITTSLIGTLILFLIYAYFYKEEKKKYIGVLTLGWLMYCARLSTSLLSETSTYPQYFILLSHIFMTASSLLISYGTYLFIEKKFPRIFFYIAAIAVFWSISAAALKLPFYFLSMLPILFTAFVFMFAGISFLKSSESKLIAAKITGWALFLWGLHKLDYPLLRENFTLAPWGFLLSSVLALITAIGLILLFNERTKRELVLSIEKLKELDEIINRSPAVAFLWKAEENWPVDFVSENVRQWGYEPDEFLTGKILYADIVYKEDLDRVAQEVMHYSNAGYKEFKQEYRILTKSGEVRWIEDWTWVRRDKGRITHYEGIIIDSTQKKEFEISFKKSEEQLIDANVKLSAIFNASPVAIIKLNKEKKIELWNSAAEKLFGFKAEEVLGKPYSFFSPDKEKDFERNFERVIKGESLKEKEIVRRRKDGLEFYARLSTAPIRDEHGNVAAVMAMISDITEQKKAEEEINFNSERLKLIASVTCEIVASNQLRKQLDKFTELVCDTFRVDACVIRKLEDDSLTLLAARGVPPEILRNTFPANVGIAKEILSSRRPLAIEDTGVHPLTKDGDQFNKTPNNFISYAGAPMLIDNRVTGIIGIYTSERMIHFTERDLEHLQIVANHIAVALENENLINQLEKQAEIFIEEITERKNAEETLRKREAEFRALVENTPDIIARVDENLKCLYVNPAIKRLTGLDPSFIIGKKIDKIELTKSSTLNLNAISEVFKTGKENLTKFDLELPEGKKFIESRIIPEFNDRGEVETVLVLATDVTERKLYEEERFQLLTVLEASVNEIYIFDAKTLQFTFVNEGAVKNLGYSSNEIMNMTPVNIKPEFNEESFRKLIEPLLKHEKEKLVFITEHLRANGTRYPVEVNLQLIELPFKRIFLAIVLDLTGRLEAEEALRKSEERYRLLFLNNPLPMWVYDSDTFEFLTVNEAAVNNYGYSREDFLTMTIEDIRPPDEVESLEKFVKEHEAGYRKAGVWKHKKKSGEIIDVEIVSHDVVFADRKARLVLANDVTERKKAEDNLRESREQLRALAANLQSVREEERASIAREIHDELGQVLTSLKMNLTLLGRSISAGISSIDIDSIQSEIEGMKEIIDSSVKSVRKLITELRPEVLDNLGLISALEWQAQEFETNTGIKCSLEGLDIELEIGRDESIAIFRIFQEALTNIARHSGATHVQIEINRDEKNFFMRIIDNGKGFSSDEKKGEKTFGLIGMRERAAILGGNLEIESYPNLGTSISVVIPISKKS
>34-5 # 19168 # 20262 # 1 # ID=6_18;partial=00;start_type=ATG;rbs_motif=None;rbs_spacer=None;gc_cont=0.329
MKNCITRATGYKNCVFKNMIDSHKDMVIIWDKNYRYIYVNKTCEAFFNSRGLSSKNRKIHEVFPRHPELCQKWEKRIDNVITSGKVAKYEDSELLFNKEFFSETILFPVFDDLNNVNGALCLSEDIAEKKFNEQALKFNERLSELGKILAYLAHEIRTPLNSIVMNVAILKNNLTLSESGMKSFDIIRQELQRLTNMIREILKFSHYDSSEQSLISLTGVLESVKDLIFPVLAAKNIVLKINIPDTFILGNKKEIQSIFFALIGNSADAIKQNGYINIYANVNEQYKKISIFIEDSGSGIKEPDKIFLPFYTTKKDGTGIGLPTVLKKMIDMNSTIRLVTSNPGCTVFELIFNLVDDYEENTNN
>34-6 # 92471 # 94831 # -1 # ID=9_70;partial=00;start_type=ATG;rbs_motif=GGA/GAG/AGG;rbs_spacer=5-10bp;gc_cont=0.362
MQIVKIDYLNKYNDLLKAALIASNDFPDKLCEYLAGEFDLQAIVLFKIKEKNTLKVLGKSGSSKKAYLTNAAFSCESCSALKNTAQNISFNSQSDCEIQVSEFVIYEGCLFVKINDSEKALLKIAKKTPFSKTDRDNLEIIGETVAYLLRIWLGNNGKVDITLSEIVTNIAHELRTPTNSIMGFASLLNEDNLTSSQAEYVTTLKESAFNLLSLINDLIDLAKIDSGSNKENLTIIEIKHFIDDVIKLFKDKVVGNQIEFLTHFSDDLPAQIKIDSQKLRYILVNFITNSLKLTERGKITISVSPARQNKLNIKISDTSPGIPSSKLKDFFKPFTLTEIGSNKISGSTGLGLILCKKYIELLGGSIDVTSTLGKGITYNFTIGAELLSTIETQVTALPKPGKKNNVLVVEDDYATARLLSNYLNKWGYEPTLVNSAEQALKAIDKEVFLAVLMDIVLPDVNGFELLQRIREHKNSKNTPIIICSVEAEQQKAFLMGAVEYFVKPIKYKFLVEVLTSYRLKKDSNILIVDDDVPTLNLIKEAVEQAGYNAVAESHSNKVINMIENMNLDLAIIDLDMPEVNGFDLIKLIKSRPNFSRLPVIIYTGKENYQADLKKIDGLFEELLEKSSSNIEDLSETINAMINRYDEPTPPEELPKHQDSVKILLVEDYKHSQIIVTRLLKKNNFDTIVVVENGAEALDQVKQQKFDLILMDMQMPVMNGFEATEKIRHLPEYKETPIIALTAFAMKGDKEKCLEAGATDYIPKPIDSQEFIEKVRYYTEVKVGQSI
>34-7 # 21348 # 22919 # 1 # ID=16_22;partial=00;start_type=ATG;rbs_motif=None;rbs_spacer=None;gc_cont=0.355
MNKTVKKIGVSLLLVILLPLLIFVVLEISSLKENEKVIERIYENQLDAILFSVNQYSEDIAGSWRGRINSSIALNEPETSAFREVTKNFLNENPSILTIIISDEKGNSITIFNNDNANQIEKTDTKAIKNFFTNNSDKINRLFLYEKSGYLKIEPVEEKLLPGSSTLLFLLDAINNESKYCVMLIDAESFIRLVLSRKILSVAQDEFAVFVYNSDIKIGFNAPANLKTDDVKIEKALWLLPEYKLGITLKSGTIESLVKERTVTNFILILVLTLVLIAGLIIVFRNIKKEVELAQIKSDFVSNVSHELRTPLSLISMFAETLELGRVKSDEKRQEYYKIISSETSRLGGIVNKILNFSQIEAGKRKYHIEKVNINDLAENVVNTYRFHLQSKGFKFSYELEDKLPSIKADGEAVSEAVINLIDNAVKYSLYRKEILLKTGITNGKVFIEVRDKGIGISEENRQKIFEKFFRVTSGNLHNTKGTGLGLTIVKHIMDAHGGEVTLESKAGAGSSFKLNFNLKDEK
>34-8 # 33086 # 34603 # -1 # ID=16_32;partial=00;start_type=ATG;rbs_motif=None;rbs_spacer=None;gc_cont=0.347
MNPSTEKYLSKAYDLLPFPINVIDENGNIVYVNQAFRVQWGFGLSELKEYSVFEDSELIRLGILTVIKQVFQNKNFAVVNNYIDTLLKNRDTAYPIFRTNIFHITIEEENYALFFHEDQTEIILAEEEVKRARDINKEAERLKNNFLNVLSHELRTPLNIVLGYASILRETLEGKLSEEEKVYIENLKSGSERLFNSITQMLDFAQIESGIYSLNIETIDLISLLSTCINSIRKNAEEKHLKIKTQFSRGKIFVDVDYQSVENAVNNLLNNAIKFTRQGFIEIETDILVEKELAVCKIRDSGIGISADYMEHLFQPFSQEDLHIGRNYEGNGLGLALVKRYIEKMGGSLVVDSIKGVGSTFTFTLPLSAKHLKHGFQKESEKKEELQHALMIDESNESNNLLRAFLKNQFLIQNFDHDSFNTELLNDKKYTVIIFDVNQNSWKEGLSLCRQIKSNDPYKRPILILSSEYLEEKIQEFYDAGANKFLIKPFTKKDLITSLHDIIER
>34-9 # 34607 # 35914 # -1 # ID=16_33;partial=00;start_type=ATG;rbs_motif=None;rbs_spacer=None;gc_cont=0.380
MKFSDFKSKLDKEEKADKAAEEPVGRIRNLEFILDVTKSINRSLILEDVLELVLKNAIQLTGSDRGFIVLRNNEGKLEYKLGLDDKANILPESSFQVSMTVVEDVFYTGQSKFIEGAQSDTEHDPSRSILKLELQTILCSSLLTHERNIGVIYVDSKHLHKIKIREITDTFEILAGQAAIAIRNAQLFNNQVSAYNALQEANTQLIQAERKALKSSIDAELGQALQGLVHFALLETESLLRIIEKAQKEIESKFDDSQSFLFDRIKLKSKVAVDSIRNIQKYAQILLETSLMNMNRGNEDLNKTIQSVIRYISPMKKFQKVIFNTELKNLPMCNYDSEQIQHLLVHLFSNSAEAKPNINILVKSYFENGQIIIEVHDDGPGFKTDNPDSFFEFPSPHRKGYGLFLCKSIIDRHNGSIKILDKPAGAAVQISFPVN
>34-10 # 6794 # 9046 # 1 # ID=17_6;partial=00;start_type=ATG;rbs_motif=None;rbs_spacer=None;gc_cont=0.385
MSTQSNDFFKRLLETYKVEAEEHLTAISSGLLELEKNPAADIKQNLLETVMREAHSLKGASRAVNMFDAASVCQSLENVLSAVKKGRLNLTVDMYDLLHQTVDSLTDLILKQSGESDDQLSEHSLSFIENLEALLAQNQEKSSPGTVNTFTPEPEVDVNQKIEAQTEEIKEKYSASKSTVRIAASKLDSLLLQIEELLNPKLTYLQRTSELREILAEVLRWQKELAKYQSILNNSEIEQLNKFWDWNSGNIGSVNHKLNLLLRNIKQDNYTLDIMINNLLDDIKKVMLVPFSYLFDLFPKAVRELSRSLGKEVTLKIAGDNLEIDRRILDELRDPLIHIIRNSVDHGIETPETRKSKGKPETGTISISIDQKGGNKIEIIIEDDGRGIDPESAFQSALRNKIVTKDEAEKLTEQEKLMLIFQSGVSTSEIITDISGRGLGLAIVKEKIEKLGGTLSLQSTYGKGTKFSILLPLSFATIRGLIVRVKDSEFVIPTFNVEKAVRINRKEISTVENKEIIQIDKITYPFIELSKALGLSGNNRAAEDENIIVLLLSALDKKIALKVDSVLYEQEVLVKNLGKQLIRMKNIAGATVLGSGKIAPVINAPDLIKSTLKAPSSIKAKDKAAAKPQDVKPILVVEDSITARTLLKNILDTAGYKVKTAVDGIDALTALKTEEFSLVISDVEMPRMNGFDLTAKIRSEKNLSDLPVILVTSMGSQEHREKGIDAGANAYIVKSSFDQGNLLEAIRRFI
>34-11 # 10180 # 11487 # 1 # ID=17_8;partial=00;start_type=ATG;rbs_motif=AGGAG;rbs_spacer=5-10bp;gc_cont=0.362
MNIHDYSRMSEDAEILIVEDSITQAEQLKYILEQNRFKVITAYNGIKALEYLETNTPTLIISDIVMPEMNGYEMCERIKSNENLKNIPVILLTSLSDPQDVIKGLQAGADNFLTKPYNEEFLLSRVNYILLNQQLRKNLSSGMGIEIVFAGQKYFINSNRMQIIDLLLSTYENAIQKNDELARANQELMAMHRELAKKNTQLEKLNEEKNKFLGMAAHDLRNPLSTIKGFSEYILEETEEVLTSRHIEFLNIIMSSSEFMLQLVNDLLDISQIESGKLELNKKPTDITKFIAKNISLNKYWAERKHINLEFIQAEKIPEVIMDDQKMDQVLNNLISNAIKYSPSNTTIQVKLENKNDRVLISVQDEGQGIPEAELDKLFKPFSKTSVKSTAGEKSTGLGLVIARKIVDGHNGKIWVESKVGKGSTFYVEVPIGLA
>34-12 # 139795 # 140844 # 1 # ID=20_105;partial=00;start_type=GTG;rbs_motif=None;rbs_spacer=None;gc_cont=0.357
MWVIDSKVLSEVKANLISAKVYLREVILFNISIIIILLFLIEDVSIVISLSSLIILFSFILLNLIGKKRNAELNEIKRIISGIRENLFASREDIRLSENLQSLEEEIKRMFEKTKADIDYLQKLERIRTEFIANVSHELRTPIFAIQGYIETLLSGAINDENVNKNFLEKANSHTVNLSNLLNDLIDISMIESGEMRMSYRYFRINEYLETLVHELMPIAAEKNIEMIYHPVRDNLQLFGDKNKLRQVLINLILNAIKYTEEGKVEVMIEEEAKFGRIIIRDTGIGIPEEDLSRIFERFYRVDKARSRSVGGTGLGLAIVKHIVEAHSSKVEVKSKIGEGSEFSFRLKK
>34-13 # 143813 # 144223 # -1 # ID=20_110;partial=00;start_type=TTG;rbs_motif=AGGA;rbs_spacer=5-10bp;gc_cont=0.384
MPENKFHLEIPSDPNNLITVEEFVNYFSKVLQIDEEKMSGLMLSVTEATTNAIIHANKCDLNKMVSIDVTFENRTLKIVVRDQGSGFDPDKVPDPTMPENLLKDSGRGLYLMKVYMDELRYNVTPEGTETILILHL
>34-14 # 12545 # 16111 # 1 # ID=22_13;partial=00;start_type=ATG;rbs_motif=None;rbs_spacer=None;gc_cont=0.366
MKISYRILFINFVIVVLILGSSALAFYSILYNVLSSQQTRYLLNSANNFIYVYRETVQDVEDDFVFITKNGVNNIFKQPQLREKDIDFVFETDPLTSNIKRKLNKEFVSLPNKDFNINNFLEYNPHAFVKKHETENGEIYYYGKIFTGSFLNDVSKKVSAEIALVWSGAPVEFSNASINQKYFFALDKAYKELSKRGNFDVHSEETETADIIATVYKPAVGVLELNNLEFLIFTPLNEAADLRSNLKDILAIIGSAGVVLSLIFTFVFTDKIRKQITDLNEATKVTKDGNFKNKIVVKSKDEIGELAGAFNVMLNELEKNQRAKNEYSEFITLINKNPTLAEISEAALKKIINTARFNIGALYLVESDKISVVSMYGFKKNESLLYKENGVFDIVIKNHEIVEVSSAEELPIVSAGLISVQIKYLLVIPVIYNRKVIALLELGAVEKPSVEAKEYLSKIQEQLAIGLTNALAFVQLENLVAELKQLNEDYQKQNVQIRKQNETLIDLHKELKEKAEELEVQKNRAEEATKVKSQFLASMSHELRTPMNSILGLTELILEQSSLKGKNRERLEVVFKSGKRLMNLINDILDLSKIEAGKMEVNNENVLLDELLHEVETSISPLVENKGLLYKTVKNINTRIIINTDRGKVTQVLINLLGNAVKFTEEGAVELHINSVDNQHLLFDVVDTGIGISEENQNLVFEEFRQVDGTITRKYSGTGLGLTISKKIADLLQGSLAVKSTPGKGSTFTFSIPIKFVEAEEEEPLTVTEESKVNVETLIKNRMNPILVIDDDAEVRYTIGQYLISKGYEVAYASDGEKGIEEAIKLQPFAITLDAMLPNNSGWNILRRLKEHPATKDIPIILISIMGDKNIGYGLGAFEYFVKPISAEQLLSAFSKLESLAKKPIEKIALVDDDEMEFEKFKREFKNEKVRIDYIQDSELAFSRILETQPDLIILDLIMPKVDGISLTYKLKSNRDTKHIPIIISTAKDITEDEKSSLQNIVEQITVKSKGHPLDVLKIVRDRLKMHELNSTAARAVRLSEENNIETEEFINESSESEEVKDTHGTVLIVDDDSDTLFTINEIVQACECKTILASSGTECLRALEKTIPDLILLDIMMPGMDGFQTLKKIKENKRWATIPVFAVTAKAMLEDKAVILRQGFDDYIPKPVNAGIMAFKIEKLFSKQGIT
>34-15 # 16786 # 18765 # -1 # ID=22_15;partial=00;start_type=ATG;rbs_motif=None;rbs_spacer=None;gc_cont=0.352
MSENFFQNYAVKEFLEKEFDPIALTDKNLKIIWFNKSFKSFCGKTRIKGQNLISLMGWKGRSELSGLTDKTKISFNEKLKGSRYELIKLKSKSKSDGYLLRIFPISDDETEEKSVSESSERNLEFQNELQNILILLAKESELKILTTEIISKAVSVSHSVFGIIVFHENSSISNIVIHDSMELLKANEDINQEIKSNFTFISKWLNKNKKSLEIYNYPGNLGYRLTEVFQCDSLIVTPCIFEDELLAALILGKKEGSFSLYEINNIELFALLLSFAISSVRTRKLNTALELRLLQAQKLETIGKLSSGMAHDFSNLLSSIFGSLNLLKKRVPQEEDIFRLLDNIENCSIRAKDLTKGLLSYGKPTPKRKELIKPNLLLSEISKVINQTFPASINFESQIDPELHEVLGNGTEIYQVMLNLCVNAKEAIEGIGKIRLSAQNILIDEKNAINYPLLNKGKYVRFTVQDSGGGIDEEHLQKIFDPYFSTKQKETGSGLGLYVTYGIIKAHQGHIEVSSKLNEGTTFDVFIPAYEMTKAVKGAVSEKIVLLADDEIMLRDLLAELLESNDYNVIRVSSGVEALKVLTEEIKVDLAIIDYNMPEMNGLECIQKIRELKLDMPIILSTGSMSVEEQVNPEEAGIDVVLSKPYEFETMLATIQKLI
>34-16 # 62197 # 63432 # 1 # ID=24_52;partial=00;start_type=ATG;rbs_motif=None;rbs_spacer=None;gc_cont=0.375
MQEIFDDIQNELLEVKESNNSHSNTDNFNGQFDPSKKKLADLFNKAPAAIAILKGPNLIFEYTNEYFQSAVGGRNIIGKPIKDALPELKSQGFFTLLNKVYSTGREYQGEEVPFLLRMEGSETLATQWLNFVFQPTVDAEGNVNGIWINAVDITDLITVRDRLYDLNRELEERVKTRTEELEHANRELESFAYSVSHDLRAPLRHIDGYTKLLMSELNNNVSETSQKYLNIISNSISKMGSLIDKLLSFSRMTRTPMVSIPVNLEAVVNEVMSEMQQDIAGRNIEIKVGTLPSVYGDPLLLKTVLTNLISNSIKFTRNNPDTKIELDLLEENEKEYTFYIKDNGAGFDMKYAHKLFGVFQRLHSERQFEGTGIGLANVQKIITRHGGKIRAEGKINRGAAFYFTLPKIKDK
>34-17 # 64292 # 64516 # 1 # ID=24_55;partial=00;start_type=GTG;rbs_motif=None;rbs_spacer=None;gc_cont=0.427
MKKNSEFTREDSGYSRRFDGNGLGLALSKKYAELNDAAIAVESTKGVGSTFTVKFGKNGFKNAASILPEYLQVI
>34-18 # 9559 # 11133 # 1 # ID=25_8;partial=00;start_type=ATG;rbs_motif=None;rbs_spacer=None;gc_cont=0.366
MPQKKENSGRNFPRSGKMEASKHDASFNGDKFSNSGLLTEIIDLFPNLFYWTQTIDGESESVYYSSNIINVTGYLGDEIQSMPGRGLSLVVDEDLSPVKNHLNNFTNDASRNFTELVYRIRKRDDVVIWLKENIAVTRSKEGKIESYFGIVENISSLKEADQSLQKSSEELKQLNASKDKFISILSHDLRSPFTSILGFSEILMNEPDLSVAERHEYLNYIHESSQTQLQLINYLLDWSRLQTGRIKIEPQRLNAQTLIYNCVSSLTGNAIRKNIDIKVEVRESIFIQADERLVNQVFTNILSNAIKFSNEGEKVEIFADVFNDDKIEFIFKDKGIGISESNKIKMFSVEKMFSTEGTKGEKGTGLGLPLVKEIINKHNCEIWFYSEAGKGSEFHFTLPLSHNTILLIEDDETQLSLIEKAIKDEYPSFRLVTAINGYEAMSIILDRLPSLIITSHDMPLMTGLELIESLKKGDKNFRIPVIASVQLITDELRKSYQELGVSAILQKPVDINLLTQKLQLILEY
>34-19 # 28825 # 30858 # 1 # ID=27_29;partial=00;start_type=GTG;rbs_motif=None;rbs_spacer=None;gc_cont=0.348
MKNQKRISNSIEVFLTKNENINLLLGNTLTIIYKYNFSSQSYEYFSPSIKTLTGYTIDDINKIGFNSFVQRMIEVKKELHKVKTSNAVNAYAENFSAKYEIITKAGELKWVEDNAFIKFDEKGIKQHSIGILKDVTPIYTFFNSCDEERKRLEKMLNLSSEIFLAFSNNFEVKFINKKGCEIFGYESNQMIGRNWFNFVSPNYKEAAEKILLKISGNPAEKQEVIEYPVINSEGDQKIIQWRVSNLFDEDGKSIMIINSGSDITKKIKEQKVQEVIASILQAANTLQNIDEFFSFVHSSIKLLMPAENFYIALYDKESGCITFPYFVDVVDKEAPPKRFGKGLTEYVLTTGKSALITREKDHELVMSGEVELMGTPSAIWLGVPLKIRDNTVGVLVVQDYETSVNYGEREKEILETISHPLSSAIERKIEEYKRVMLIEELKELNLSKDRLFSLISHDLRSPFNSLLGFAEILSSEHDTLTSEEVKEYLNMIYESSKNLYSMTNNLLQFSRFQMGKLEYHPEKLNLSTIVHNNVKMVQGNAVKKQLAISMEVEPDFDVLADEDMVNSIIQNLVSNSIKFTPKGGKIKVIAKKLKKPDETNFIEICVEDTGIGMTSMEMDKIIQDHLTSKPGTEKEYGTGLGLLLVKEFVNKNGGKIFIQSTPKKGTKFSFTLPIFSE
>34-20 # 44595 # 45800 # 1 # ID=31_45;partial=00;start_type=ATG;rbs_motif=GGA/GAG/AGG;rbs_spacer=5-10bp;gc_cont=0.357
```
